# Expanding the Landscape of Disordered Flexible Linkers: A Structural and Computational Framework for DLD dataset assembly

**DOI:** 10.1101/2025.10.26.684646

**Authors:** Di Meng, Juliana Glavina, Heli Magalí García Alvarez, Cesar Osvaldo Leonetti, Gianluca Pollastri, Lucía Beatriz Chemes

## Abstract

Disordered flexible linkers (DFLs) are functional elements found within intrinsically disordered regions that carry out key functions by connecting domains and/or short linear motifs. Understanding the features of DFLs is limited by the lack of comprehensive datasets and accurate predictive models. In this study, we propose a classification for DFLs that includes linkers joining two domains (DLD), a domain and a motif or two short linear motifs. We developed a workflow that allows the systematic identification of DLD-type linkers from protein structures and created a comprehensive dataset known as the DLD dataset. The DLD dataset includes 1640 independent domain linkers (IDLs) which expands currently available linker datasets and annotates related regions such as dependent-domain linkers, intra-domain loops, and termini. Our data collection process integrates missing residue completion and smoothing of short secondary structure stretches enabling to capture a higher number of longer IDLs. We assessed the features of IDLs using t-SNE analysis and protein language model embedding with a CNN-based classifier as well as PCA analysis. IDLs can be distinguished from other disordered and folded protein regions, and their features highly overlap with DisProt Linkers, considered the gold standard for linker annotation. The DLD dataset offers a valuable resource for researchers seeking to investigate the features of disordered flexible linkers and to improve the accuracy and generalizability of DFL predictive models. The DLD dataset is available via an interactive web server at https://dld.chemeslab.org/ where linkers are annotated with sequence and structural features and can be visualized using a structure viewer.

## Supplementary File S1 for "Expanding the Landscape of Disordered Flexible Linkers: A Structural and Computational Framework for DLD dataset assembly" (part 1 of 5)

```
# SCOP release 2022-06-29
# http://scop.mrc-lmb.cam.ac.uk
# based on PDB release 2022-06-17
# based on UniProt realese 2022-05-25
# based on SIFTS release 2022-06-11
# FA-DOMID FA-PDBID FA-PDBREG FA-UNIID FA-UNIREG SF-DOMID SF-PDBID SF-PDBREG SF-UNIID SF-UNIREG SCOPCLA
8045703 3H8D C:1143-1264 Q64331 1143-1264 8091604 3H8D C:1143-1264 Q64331 1143-1264 TP=1,CL=1000003,CF=2001470,SF=3002524,FA=4004627
8094330 6J56 A:1158-1282 Q9UM54 1167-1291 8094331 6J56 A:1158-1282 Q9UM54 1167-1291 TP=1,CL=1000003,CF=2001470,SF=3002524,FA=4004627
8017835 3FKQ A:1-116 D0VX10 1-116 8017836 3FKQ A:1-116 D0VX10 1-116 TP=1,CL=1000002,CF=2000016,SF=3001156,FA=4003986
8021315 1XHF A:2-122 P0A9Q1 2-122 8033695 1XHF A:2-122 P0A9Q1 2-122 TP=1,CL=1000002,CF=2000016,SF=3001156,FA=4003632
8021787 1Y7P B:79-215 O28869 79-215 8034167 1Y7P B:79-215 O28869 79-215 TP=1,CL=1000002,CF=2000016,SF=3001156,FA=4002481
8021931 1JBE A:2-129 P0AE67 2-129 8034311 1JBE A:2-129 P0AE67 2-129 TP=1,CL=1000002,CF=2000016,SF=3001156,FA=4003632
8022184 1YIO A:3-130 O30989 3-130 8034564 1YIO A:3-130 O30989 3-130 TP=1,CL=1000002,CF=2000016,SF=3001156,FA=4003632
8022194 1P2F A:3-120 Q9WXY0 3-120 8034574 1P2F A:3-120 Q9WXY0 3-120 TP=1,CL=1000002,CF=2000016,SF=3001156,FA=4003632
8022532 1YS6 B:7-127 P9WGM1 7-127 8034912 1YS6 B:7-127 P9WGM1 7-127 TP=1,CL=1000002,CF=2000016,SF=3001156,FA=4003632
8023273 1ZGZ A:2-121 P38684 2-121 8035653 1ZGZ A:2-121 P38684 2-121 TP=1,CL=1000002,CF=2000016,SF=3001156,FA=4003632
8023280 1ZH2 A:2-120 P21866 2-120 8035660 1ZH2 A:2-120 P21866 2-120 TP=1,CL=1000002,CF=2000016,SF=3001156,FA=4003632
8023314 1ZES A:3-123 P0AFJ5 3-123 8035694 1ZES A:3-123 P0AFJ5 3-123 TP=1,CL=1000002,CF=2000016,SF=3001156,FA=4003632
8023408 2PL1 A:1-119 P23836 1-119 8035788 2PL1 A:1-119 P23836 1-119 TP=1,CL=1000002,CF=2000016,SF=3001156,FA=4003632
8023786 1KRW A:1-124 P41789 1-124 8036166 1KRW A:1-124 P41789 1-124 TP=1,CL=1000002,CF=2000016,SF=3001156,FA=4003632
8023805 1K66 A:2-149 Q8RTM8 2-149 8036185 1K66 A:2-149 Q8RTM8 2-149 TP=1,CL=1000002,CF=2000016,SF=3001156,FA=4003632
8023808 1K68 A:10-148 Q8RTN0 9-147 8036188 1K68 A:10-148 Q8RTN0 9-147 TP=1,CL=1000002,CF=2000016,SF=3001156,FA=4003632
8024166 2R25 B:1087-1214 P39928 1087-1214 8036545 2R25 B:1087-1214 P39928 1087-1214 TP=1,CL=1000002,CF=2000016,SF=3001156,FA=4003632
8024398 2A9P A:2-118 Q9S1K0 2-118 8036777 2A9P A:2-118 Q9S1K0 2-118 TP=1,CL=1000002,CF=2000016,SF=3001156,FA=4003632
8024696 1NY5 A:1-137 O67198 1-137 8037075 1NY5 A:1-137 O67198 1-137 TP=1,CL=1000002,CF=2000016,SF=3001156,FA=4003632
8025118 2AYX A:817-949 P0DMC5 817-949 8037497 2AYX A:817-949 P0DMC5 817-949 TP=1,CL=1000002,CF=2000016,SF=3001156,FA=4003632
8025122 2AYX A:700-816 P0DMC5 700-816 8037501 2AYX A:700-816 P0DMC5 700-816 TP=1,CL=1000002,CF=2000016,SF=3001156,FA=4002478
8025234 2B4A A:2-119 Q9K8I2 2-119 8037613 2B4A A:2-119 Q9K8I2 2-119 TP=1,CL=1000002,CF=2000016,SF=3001156,FA=4003632
8025680 1P6Q A:1-129 Q52884 1-129 8038059 1P6Q A:1-129 Q52884 1-129 TP=1,CL=1000002,CF=2000016,SF=3001156,FA=4003632
8025734 1PEY A:3-121 P06628 3-121 8038113 1PEY A:3-121 P06628 3-121 TP=1,CL=1000002,CF=2000016,SF=3001156,FA=4003632
8025851 1KGS A:2-123 Q9WYN0 2-123 8038230 1KGS A:2-123 Q9WYN0 2-123 TP=1,CL=1000002,CF=2000016,SF=3001156,FA=4003632
8026410 1R8J A:2-135 Q79PF6 2-135 8038789 1R8J A:2-135 Q79PF6 2-135 TP=1,CL=1000002,CF=2000016,SF=3001156,FA=4002938
8026920 1S8N A:11-200 P9WGM3 11-200 8039299 1S8N A:11-200 P9WGM3 11-200 TP=1,CL=1000002,CF=2000016,SF=3001156,FA=4003632
8027136 1I3C A:6-147 Q55169 6-147 8039515 1I3C A:6-147 Q55169 6-147 TP=1,CL=1000002,CF=2000016,SF=3001156,FA=4003632
8028257 1U0S Y:2-119 Q56312 2-119 8040636 1U0S Y:2-119 Q56312 2-119 TP=1,CL=1000002,CF=2000016,SF=3001156,FA=4003632
8028706 2FKA A:2-129 P0A2D5 2-129 8041085 2FKA A:2-129 P0A2D5 2-129 TP=1,CL=1000002,CF=2000016,SF=3001156,FA=4003632
8030843 1W25 A:2-140 B8GZM2 2-140 8043222 1W25 A:2-140 B8GZM2 2-140 TP=1,CL=1000002,CF=2000016,SF=3001156,FA=4003632
8030845 1W25 A:141-293 B8GZM2 141-293 8043224 1W25 A:141-293 B8GZM2 141-293 TP=1,CL=1000002,CF=2000016,SF=3001156,FA=4003632
8030924 1M5T A:2-124 Q9A5I4 7-129 8043303 1M5T A:2-124 Q9A5I4 7-129 TP=1,CL=1000002,CF=2000016,SF=3001156,FA=4003632
8031442 1MVO A:1-121 P13792 1-121 8043820 1MVO A:1-121 P13792 1-121 TP=1,CL=1000002,CF=2000016,SF=3001156,FA=4003632
8031657 1A04 A:5-142 P0AF28 5-142 8044035 1A04 A:5-142 P0AF28 5-142 TP=1,CL=1000002,CF=2000016,SF=3001156,FA=4003632
8031661 1QKK A:5-144 P13632 5-144 8044039 1QKK A:5-144 P13632 5-144 TP=1,CL=1000002,CF=2000016,SF=3001156,FA=4003632
8031663 1DBW A:1-123 P10958 1-123 8044041 1DBW A:1-123 P10958 1-123 TP=1,CL=1000002,CF=2000016,SF=3001156,FA=4003632
8031664 1DZ3 A:2-124 P52934 2-124 8044042 1DZ3 A:2-124 P52934 2-124 TP=1,CL=1000002,CF=2000016,SF=3001156,FA=4003632
8031670 1A2O A:1-140 P04042 1-140 8044048 1A2O A:1-140 P04042 1-140 TP=1,CL=1000002,CF=2000016,SF=3001156,FA=4003632
8031671 1DCF A:1-134 P49333 603-736 8044049 1DCF A:1-134 P49333 603-736 TP=1,CL=1000002,CF=2000016,SF=3001156,FA=4003632
8031672 1QO0 D:2-190 P10932 2-190 8044050 1QO0 D:2-190 P10932 2-190 TP=1,CL=1000002,CF=2000016,SF=3001156,FA=4003653
8031727 1C4K A:1-107 P43099 2-108 8044105 1C4K A:1-107 P43099 2-108 TP=1,CL=1000002,CF=2000016,SF=3001156,FA=4003685
8017851 3T6K A:2-123 A9WCL5 2-123 8057732 3T6K A:2-123 A9WCL5 2-123 TP=1,CL=1000002,CF=2000016,SF=3001156,FA=4003632
8017852 4DN6 A:1-122 Q2T2Y8 1-122 8057733 4DN6 A:1-122 Q2T2Y8 1-122 TP=1,CL=1000002,CF=2000016,SF=3001156,FA=4003986
8017853 4DAD A:1-127 Q63I75 1-127 8057736 4DAD A:1-127 Q63I75 1-127 TP=1,CL=1000002,CF=2000016,SF=3001156,FA=4003986
8017854 4MYR A:31-152 Q92YL8 31-152 8057737 4MYR A:31-152 Q92YL8 31-152 TP=1,CL=1000002,CF=2000016,SF=3001156,FA=4003986
8017855 4N0P A:124-249 Q9A495 124-249 8057740 4N0P A:124-249 Q9A495 124-249 TP=1,CL=1000002,CF=2000016,SF=3001156,FA=4003986
8017856 4LDA A:2-121 Q9HW97 2-121 8057741 4LDA A:2-121 Q9HW97 2-121 TP=1,CL=1000002,CF=2000016,SF=3001156,FA=4003986
8072779 2MSK A:1-124 A0A0M3KKS6 1-124 8072780 2MSK A:1-124 A0A0M3KKS6 1-124 TP=1,CL=1000002,CF=2000016,SF=3001156,FA=4003632
8072781 6ER7 A:2-118 O58193 2-118 8072782 6ER7 A:2-118 O58193 2-118 TP=1,CL=1000002,CF=2000016,SF=3001156,FA=4003632
8072783 3NHZ B:5-120 P9WGM7 5-120 8072784 3NHZ B:5-120 P9WGM7 5-120 TP=1,CL=1000002,CF=2000016,SF=3001156,FA=4003632
8072785 5UHT B:1-121 Q9WYT9 1-121 8072786 5UHT B:1-121 Q9WYT9 1-121 TP=1,CL=1000002,CF=2000016,SF=3001156,FA=4003632
8072787 3CFY A:2-128 Q87PN2 2-128 8072788 3CFY A:2-128 Q87PN2 2-128 TP=1,CL=1000002,CF=2000016,SF=3001156,FA=4003632
8072789 2ZWM A:1-120 P37478 2-121 8072790 2ZWM A:1-120 P37478 2-121 TP=1,CL=1000002,CF=2000016,SF=3001156,FA=4003632
8072791 3A0R B:1-116 Q9X181 1-116 8072792 3A0R B:1-116 Q9X181 1-116 TP=1,CL=1000002,CF=2000016,SF=3001156,FA=4003632
8072793 3CU5 B:4-130 A9KIW7 2-128 8072794 3CU5 B:4-130 A9KIW7 2-128 TP=1,CL=1000002,CF=2000016,SF=3001156,FA=4003632
8072795 4HNR A:1-119 Q6BBK6 7-125 8072796 4HNR A:1-119 Q6BBK6 7-125 TP=1,CL=1000002,CF=2000016,SF=3001156,FA=4003632
8072797 3HZH A:13-146 O51615 13-146 8072798 3HZH A:13-146 O51615 13-146 TP=1,CL=1000002,CF=2000016,SF=3001156,FA=4003632
8072799 4JP1 A:6-128 A0A0H3AMJ9 6-128 8072800 4JP1 A:6-128 A0A0H3AMJ9 6-128 TP=1,CL=1000002,CF=2000016,SF=3001156,FA=4003632
8072801 3TO5 A:5-128 Q6BBK8 5-128 8072802 3TO5 A:5-128 Q6BBK8 5-128 TP=1,CL=1000002,CF=2000016,SF=3001156,FA=4003632
8072803 3EOD A:3-125 P0AEV1 3-125 8072804 3EOD A:3-125 P0AEV1 3-125 TP=1,CL=1000002,CF=2000016,SF=3001156,FA=4003632
8072807 3KCN A:6-139 Q7UJS6 6-139 8072808 3KCN A:6-139 Q7UJS6 6-139 TP=1,CL=1000002,CF=2000016,SF=3001156,FA=4003632
8072809 3JTE A:4-128 A3DCZ0 2-126 8072810 3JTE A:4-128 A3DCZ0 2-126 TP=1,CL=1000002,CF=2000016,SF=3001156,FA=4003632
8072811 5XJP A:10-130 Q6TA00 10-130 8072812 5XJP A:10-130 Q6TA00 10-130 TP=1,CL=1000002,CF=2000016,SF=3001156,FA=4003632
8072813 3CG4 A:4-129 Q2FQ04 4-129 8072814 3CG4 A:4-129 Q2FQ04 4-129 TP=1,CL=1000002,CF=2000016,SF=3001156,FA=4003632
8072815 4D6Y A:4-124 Q2YPW6 4-124 8072816 4D6Y A:4-124 Q2YPW6 4-124 TP=1,CL=1000002,CF=2000016,SF=3001156,FA=4003632
8072817 3CRN A:2-122 Q2FNF5 2-122 8072818 3CRN A:2-122 Q2FNF5 2-122 TP=1,CL=1000002,CF=2000016,SF=3001156,FA=4003632
8072819 3HDG B:7-130 Q7MRH8 7-130 8072820 3HDG B:7-130 Q7MRH8 7-130 TP=1,CL=1000002,CF=2000016,SF=3001156,FA=4003632
8072821 2QXY B:4-120 Q9WZU6 2-118 8072822 2QXY B:4-120 Q9WZU6 2-118 TP=1,CL=1000002,CF=2000016,SF=3001156,FA=4003632
8072823 6EKG Y:3-123 Q6LYQ5 3-123 8072824 6EKG Y:3-123 Q6LYQ5 3-123 TP=1,CL=1000002,CF=2000016,SF=3001156,FA=4003632
8072825 3GT7 A:11-148 Q2LQE8 11-148 8072826 3GT7 A:11-148 Q2LQE8 11-148 TP=1,CL=1000002,CF=2000016,SF=3001156,FA=4003632
8072827 3CNB C:65-187 Q47UF8 65-187 8072828 3CNB C:65-187 Q47UF8 65-187 TP=1,CL=1000002,CF=2000016,SF=3001156,FA=4003632
8072829 3C3M A:3-123 A3CS79 2-122 8072830 3C3M A:3-123 A3CS79 2-122 TP=1,CL=1000002,CF=2000016,SF=3001156,FA=4003632
8072831 3LTE U:66-184 Q1N036 66-184 8072832 3LTE U:66-184 Q1N036 66-184 TP=1,CL=1000002,CF=2000016,SF=3001156,FA=4003632
8072833 5HM6 A:6-124 Q2VSW6 6-124 8072834 5HM6 A:6-124 Q2VSW6 6-124 TP=1,CL=1000002,CF=2000016,SF=3001156,FA=4003632
8072835 5E3J A:6-125 D0C9D6 6-125 8072836 5E3J A:6-125 D0C9D6 6-125 TP=1,CL=1000002,CF=2000016,SF=3001156,FA=4003632
8072837 6BR7 A:5-125 A0A014C6J9 5-125 8072838 6BR7 A:5-125 A0A014C6J9 5-125 TP=1,CL=1000002,CF=2000016,SF=3001156,FA=4003632
8072839 1ZIT A:1-121 O66551 1-121 8072840 1ZIT A:1-121 O66551 1-121 TP=1,CL=1000002,CF=2000016,SF=3001156,FA=4003632
8072841 3CZ5 A:4-144 Q1YEP2 2-142 8072842 3CZ5 A:4-125 Q1YEP2 2-123 TP=1,CL=1000002,CF=2000016,SF=3001156,FA=4003632
8072843 3EUL C:8-127 P9WGM5 8-127 8072844 3EUL C:8-127 P9WGM5 8-127 TP=1,CL=1000002,CF=2000016,SF=3001156,FA=4003632
8072845 4LE2 D:1-129 O34723 1-129 8072846 4LE2 D:1-129 O34723 1-129 TP=1,CL=1000002,CF=2000016,SF=3001156,FA=4003632
8072847 2ZAY A:8-130 Q1JZD9 154-276 8072848 2ZAY A:8-130 Q1JZD9 154-276 TP=1,CL=1000002,CF=2000016,SF=3001156,FA=4003632
8072849 3N53 B:2-122 Q3A6W4 2-122 8072850 3N53 B:2-122 Q3A6W4 2-122 TP=1,CL=1000002,CF=2000016,SF=3001156,FA=4003632
8072851 3KYI B:2-134 Q8KLS1 2-134 8072852 3KYI B:2-134 Q8KLS1 2-134 TP=1,CL=1000002,CF=2000016,SF=3001156,FA=4003632
8072853 3HV2 B:11-135 Q4K707 11-135 8072854 3HV2 B:11-135 Q4K707 11-135 TP=1,CL=1000002,CF=2000016,SF=3001156,FA=4003632
8072855 2NT3 A:2-123 O68522 2-123 8072856 2NT3 A:2-123 O68522 2-123 TP=1,CL=1000002,CF=2000016,SF=3001156,FA=4003632
8072857 4QPJ C:1-118 Q2YQA4 1-118 8072858 4QPJ C:1-118 Q2YQA4 1-118 TP=1,CL=1000002,CF=2000016,SF=3001156,FA=4003632
8072859 3CG0 B:7-130 Q311G8 7-130 8072860 3CG0 B:7-130 Q311G8 7-130 TP=1,CL=1000002,CF=2000016,SF=3001156,FA=4003632
8072861 4UHJ A:2-123 P0AE88 2-123 8072862 4UHJ A:2-123 P0AE88 2-123 TP=1,CL=1000002,CF=2000016,SF=3001156,FA=4003632
8072863 4E7O B:1-130 Q8DNC2 1-130 8072864 4E7O B:1-130 Q8DNC2 1-130 TP=1,CL=1000002,CF=2000016,SF=3001156,FA=4003632
8072865 2QR3 A:2-125 Q64UD2 2-125 8072866 2QR3 A:2-125 Q64UD2 2-125 TP=1,CL=1000002,CF=2000016,SF=3001156,FA=4003632
8072867 3T8Y B:3-140 Q9WYN9 3-140 8072868 3T8Y B:3-140 Q9WYN9 3-140 TP=1,CL=1000002,CF=2000016,SF=3001156,FA=4003632
8072869 5UIC A:1-119 A0Q7W8 1-119 8072870 5UIC A:1-119 A0Q7W8 1-119 TP=1,CL=1000002,CF=2000016,SF=3001156,FA=4003632
8072871 3GRC B:546-668 Q121U0 546-668 8072872 3GRC B:546-668 Q121U0 546-668 TP=1,CL=1000002,CF=2000016,SF=3001156,FA=4003632
8072873 3H5I A:4-128 Q3ADQ4 4-128 8072874 3H5I A:4-128 Q3ADQ4 4-128 TP=1,CL=1000002,CF=2000016,SF=3001156,FA=4003632
8072875 2QVG A:7-135 Q5ZSR0 8-136 8072876 2QVG A:7-135 Q5ZSR0 8-136 TP=1,CL=1000002,CF=2000016,SF=3001156,FA=4003632
8072877 2QV0 A:58-179 P21649 58-179 8072878 2QV0 A:58-179 P21649 58-179 TP=1,CL=1000002,CF=2000016,SF=3001156,FA=4003632
8072879 2N9U A:142-266 Q2N856 142-266 8072880 2N9U A:142-266 Q2N856 142-266 TP=1,CL=1000002,CF=2000016,SF=3001156,FA=4003632
8072881 3C97 A:552-671 Q2U940 552-671 8072882 3C97 A:552-671 Q2U940 552-671 TP=1,CL=1000002,CF=2000016,SF=3001156,FA=4003632
8072883 4EUK A:776-922 Q3S4A7 776-922 8072884 4EUK A:776-922 Q3S4A7 776-922 TP=1,CL=1000002,CF=2000016,SF=3001156,FA=4003632
8072885 3GWG A:1-123 P71403 1-123 8072886 3GWG A:1-123 P71403 1-123 TP=1,CL=1000002,CF=2000016,SF=3001156,FA=4003632
8072887 3I42 A:19-134 Q1H0I3 19-134 8072888 3I42 A:19-134 Q1H0I3 19-134 TP=1,CL=1000002,CF=2000016,SF=3001156,FA=4003632
8072889 4ZYL B:6-149 Q6N5G1 6-149 8072890 4ZYL B:6-149 Q6N5G1 6-149 TP=1,CL=1000002,CF=2000016,SF=3001156,FA=4003632
8072891 5TE9 A:8-146 B2JH95 8-146 8072892 5TE9 A:8-136 B2JH95 8-136 TP=1,CL=1000002,CF=2000016,SF=3001156,FA=4003632
8072893 3NHM A:19-138 Q1CZZ7 19-138 8072894 3NHM A:19-138 Q1CZZ7 19-138 TP=1,CL=1000002,CF=2000016,SF=3001156,FA=4003632
8072895 6M8O A:1-118 P60611 1-118 8072896 6M8O A:1-118 P60611 1-118 TP=1,CL=1000002,CF=2000016,SF=3001156,FA=4003632
8072897 2QSJ B:2-130 Q5LQW4 2-130 8072898 2QSJ B:2-130 Q5LQW4 2-130 TP=1,CL=1000002,CF=2000016,SF=3001156,FA=4003632
8072899 3F6C A:2-117 P0ACZ4 2-117 8072900 3F6C A:2-117 P0ACZ4 2-117 TP=1,CL=1000002,CF=2000016,SF=3001156,FA=4003632
8072901 4XLT A:1-129 C6VVW9 1-129 8072902 4XLT A:1-129 C6VVW9 1-129 TP=1,CL=1000002,CF=2000016,SF=3001156,FA=4003632
8072903 3EQZ A:3-125 Q483U6 3-125 8072904 3EQZ A:3-125 Q483U6 3-125 TP=1,CL=1000002,CF=2000016,SF=3001156,FA=4003632
8072905 5DCL A:4-120 X5JZS1 4-120 8072906 5DCL A:4-120 X5JZS1 4-120 TP=1,CL=1000002,CF=2000016,SF=3001156,FA=4003632
8072907 2VUH B:5-139 P26408 5-139 8072908 2VUH B:5-139 P26408 5-139 TP=1,CL=1000002,CF=2000016,SF=3001156,FA=4003632
8074334 3HEB A:8-147 Q2RWM6 8-147 8074335 3HEB A:8-147 Q2RWM6 8-147 TP=1,CL=1000002,CF=2000016,SF=3001156,FA=4003632
8074336 3MM4 A:979-1118 O22267 979-1118 8074337 3MM4 A:979-1118 O22267 979-1118 TP=1,CL=1000002,CF=2000016,SF=3001156,FA=4003632
8074338 3HDV D:69-185 Q88QX9 69-185 8074339 3HDV D:69-185 Q88QX9 69-185 TP=1,CL=1000002,CF=2000016,SF=3001156,FA=4003632
8074340 3KHT A:14-145 Q2SI73 14-145 8074341 3KHT A:14-145 Q2SI73 14-145 TP=1,CL=1000002,CF=2000016,SF=3001156,FA=4003632
8074342 3B2N A:4-122 A0A0H3JRA8 2-120 8074343 3B2N A:4-122 A0A0H3JRA8 2-120 TP=1,CL=1000002,CF=2000016,SF=3001156,FA=4003632
8074344 2QZJ A:4-124 Q180B0 2-122 8074345 2QZJ A:4-124 Q180B0 2-122 TP=1,CL=1000002,CF=2000016,SF=3001156,FA=4003632
8074346 5TQJ A:5-128 B2JEF9 5-128 8074347 5TQJ A:5-128 B2JEF9 5-128 TP=1,CL=1000002,CF=2000016,SF=3001156,FA=4003632
8074348 3LUA A:2-125 A3DK02 2-125 8074349 3LUA A:2-125 A3DK02 2-125 TP=1,CL=1000002,CF=2000016,SF=3001156,FA=4003632
8074354 5KBX B:503-647 Q07084 503-647 8074355 5KBX B:503-647 Q07084 503-647 TP=1,CL=1000002,CF=2000016,SF=3001156,FA=4003632
8075474 2MSW A:5-125 Q2N9L8 1-121 8075475 2MSW A:5-125 Q2N9L8 1-121 TP=1,CL=1000002,CF=2000016,SF=3001156,FA=4003632
8075476 2J48 A:627-745 Q9KHI5 627-745 8075477 2J48 A:627-745 Q9KHI5 627-745 TP=1,CL=1000002,CF=2000016,SF=3001156,FA=4003632
8075478 2PLN A:1-114 O25684 1-114 8075479 2PLN A:1-114 O25684 1-114 TP=1,CL=1000002,CF=2000016,SF=3001156,FA=4003632
8075480 2HQO A:1-118 Q9ZM42 1-118 8075481 2HQO A:1-118 Q9ZM42 1-118 TP=1,CL=1000002,CF=2000016,SF=3001156,FA=4003632
8076228 5IC5 A:1-152 F5Y2U8 1-152 8076229 5IC5 A:1-132 F5Y2U8 1-132 TP=1,CL=1000002,CF=2000016,SF=3001156,FA=4003632
8076230 5JYU A:613-729 Q8DKG0 613-729 8076231 5JYU A:613-729 Q8DKG0 613-729 TP=1,CL=1000002,CF=2000016,SF=3001156,FA=4003632
8076697 3KTO A:12-133 Q15U25 12-133 8076698 3KTO A:12-133 Q15U25 12-133 TP=1,CL=1000002,CF=2000016,SF=3001156,FA=4003632
8077394 2RDM A:2-122 A6UIY7 2-122 8077395 2RDM A:2-122 A6UIY7 2-122 TP=1,CL=1000002,CF=2000016,SF=3001156,FA=4003632
8077428 2LPM A:4-123 Q930Y6 1-120 8077429 2LPM A:4-123 Q930Y6 1-120 TP=1,CL=1000002,CF=2000016,SF=3001156,FA=4003632
8081626 3M6M D:462-581 P0C0F6 462-581 8081627 3M6M D:462-581 P0C0F6 462-581 TP=1,CL=1000002,CF=2000016,SF=3001156,FA=4003632
8083886 3RQI A:3-138 Q3JXA5 3-138 8083887 3RQI A:3-117 Q3JXA5 3-117 TP=1,CL=1000002,CF=2000016,SF=3001156,FA=4003632
8092321 4CBV B:1-133 Q79CK7 1-133 8092322 4CBV B:1-133 Q79CK7 1-133 TP=1,CL=1000002,CF=2000016,SF=3001156,FA=4003632
8094828 6IFH A:1-119 A0A4V8GZZ1 1-119 8094829 6IFH A:1-119 A0A4V8GZZ1 1-119 TP=1,CL=1000002,CF=2000016,SF=3001156,FA=4003632
8094976 5WQ0 B:1-126 A0A1W2VN00 1-126 8094977 5WQ0 B:1-126 A0A1W2VN00 1-126 TP=1,CL=1000002,CF=2000016,SF=3001156,FA=4003632
8094978 5WQ0 D:-3-125 A0A1W2VN01 1-129 8094979 5WQ0 D:-3-125 A0A1W2VN01 1-129 TP=1,CL=1000002,CF=2000016,SF=3001156,FA=4003632
8095472 6IS1 H:2-120 Q2YY03 2-120 8095473 6IS1 H:2-120 Q2YY03 2-120 TP=1,CL=1000002,CF=2000016,SF=3001156,FA=4003632
8096155 5IEB A:1-116 A0A0D1MA58 1-116 8096156 5IEB A:1-116 A0A0D1MA58 1-116 TP=1,CL=1000002,CF=2000016,SF=3001156,FA=4003632
8096203 6EBR A:2-119 A0A0H2UQ68 2-119 8096204 6EBR A:2-119 A0A0H2UQ68 2-119 TP=1,CL=1000002,CF=2000016,SF=3001156,FA=4003632
8096501 5IEJ A:1-118 A0A1C7D1A8 1-118 8096502 5IEJ A:1-118 A0A1C7D1A8 1-118 TP=1,CL=1000002,CF=2000016,SF=3001156,FA=4003632
8096607 5LWK A:1-122 A0A247D6V8 1-122 8096608 5LWK A:1-122 A0A247D6V8 1-122 TP=1,CL=1000002,CF=2000016,SF=3001156,FA=4003632
8096609 5LWL B:2-121 A0A247D6V9 3-122 8096610 5LWL B:2-121 A0A247D6V9 3-122 TP=1,CL=1000002,CF=2000016,SF=3001156,FA=4003632
8096731 6VBF A:6-125 A0A380UY17 6-125 8096732 6VBF A:6-125 A0A380UY17 6-125 TP=1,CL=1000002,CF=2000016,SF=3001156,FA=4003632
8096969 6ONT A:4-125 A0Q7V5 4-124 8096970 6ONT A:4-125 A0Q7V5 4-124 TP=1,CL=1000002,CF=2000016,SF=3001156,FA=4003632
8097261 6SWF A:3-130 B3EYL7 3-130 8097262 6SWF A:3-130 B3EYL7 3-130 TP=1,CL=1000002,CF=2000016,SF=3001156,FA=4003632
8098421 5DKF B:2-129 P0AE68 2-129 8098422 5DKF B:2-129 P0AE68 2-129 TP=1,CL=1000002,CF=2000016,SF=3001156,FA=4003632
8099121 6SWL A:1-133 Q09LZ6 1-133 8099122 6SWL A:1-133 Q09LZ6 1-133 TP=1,CL=1000002,CF=2000016,SF=3001156,FA=4003632
8101340 3ILH A:5-136 A0A6N4SQL8 5-136 8101341 3ILH A:5-136 A0A6N4SQL8 5-136 TP=1,CL=1000002,CF=2000016,SF=3001156,FA=4003632
8101702 4MLD D:1-133 Q8DMW5 1-133 8101703 4MLD D:1-133 Q8DMW5 1-133 TP=1,CL=1000002,CF=2000016,SF=3001156,FA=4003632
8103049 7E90 A:1-116 Q87HP4 1-116 8103050 7E90 A:1-116 Q87HP4 1-116 TP=1,CL=1000002,CF=2000016,SF=3001156,FA=4003632
8103509 7CFW A:513-635 Q9I3B1 513-635 8103510 7CFW A:513-635 Q9I3B1 513-635 TP=1,CL=1000002,CF=2000016,SF=3001156,FA=4003632
8104014 6XVU D:7-147 Q9RZA5 7-147 8104015 6XVU D:7-147 Q9RZA5 7-147 TP=1,CL=1000002,CF=2000016,SF=3001156,FA=4003632
8105613 7M0S A:1-124 A0A517D2C4 1-124 8105614 7M0S A:1-124 A0A517D2C4 1-124 TP=1,CL=1000002,CF=2000016,SF=3001156,FA=4003632
8107251 7OD9 A:3-123 G0H061 3-123 8107252 7OD9 A:3-123 G0H061 3-123 TP=1,CL=1000002,CF=2000016,SF=3001156,FA=4003632
8045706 5HUQ A:2-424 F9USS9 2-424 8091607 5HUQ A:37-272 F9USS9 37-272 TP=1,CL=1000002,CF=2001471,SF=3002525,FA=4004630
8045707 2YJG A:2-426 D9TQ02 2-426 8091609 2YJG A:37-272 D9TQ02 37-272 TP=1,CL=1000002,CF=2001471,SF=3002525,FA=4004630
8045708 4NAR A:4-423 Q9WYS3 4-423 8091611 4NAR A:10-262 Q9WYS3 10-262 TP=1,CL=1000002,CF=2001471,SF=3002525,FA=4004630
8019846 1J2M A:1-99 O18734 22-120 8032226 1J2M A:1-99 O18734 22-120 TP=1,CL=1000000,CF=2000736,SF=3001157,FA=4002373
8045706 5HUQ A:2-424 F9USS9 2-424 8091608 5HUQ A:278-419 F9USS9 278-419 TP=1,CL=1000002,CF=2000683,SF=3002526,FA=4004630
8045707 2YJG A:2-426 D9TQ02 2-426 8091610 2YJG A:278-420 D9TQ02 278-420 TP=1,CL=1000002,CF=2000683,SF=3002526,FA=4004630
8045708 4NAR A:4-423 Q9WYS3 4-423 8091612 4NAR A:269-416 Q9WYS3 269-416 TP=1,CL=1000002,CF=2000683,SF=3002526,FA=4004630
8025639 1OZJ A:7-132 P84022 7-132 8038018 1OZJ A:7-132 P84022 7-132 TP=1,CL=1000003,CF=2000735,SF=3001158,FA=4002374
8083633 5X6G B:11-133 P97454 11-133 8083634 5X6G B:11-133 P97454 11-133 TP=1,CL=1000003,CF=2000735,SF=3001158,FA=4002374
8083635 3KMP A:9-132 P70340 9-132 8083636 3KMP A:9-132 P70340 9-132 TP=1,CL=1000003,CF=2000735,SF=3001158,FA=4002374
8083637 5NM9 A:9-130 B3S7S5 9-130 8083638 5NM9 A:9-130 B3S7S5 9-130 TP=1,CL=1000003,CF=2000735,SF=3001158,FA=4002374
8083639 5MF0 B:14-138 Q13485 14-138 8083640 5MF0 B:14-138 Q13485 14-138 TP=1,CL=1000003,CF=2000735,SF=3001158,FA=4002374
8083641 3QSV A:10-138 P97471 10-138 8083642 3QSV A:10-138 P97471 10-138 TP=1,CL=1000003,CF=2000735,SF=3001158,FA=4002374
8093889 6H3R A:10-170 B7Z5N5 10-140 8093890 6H3R A:10-170 B7Z5N5 10-140 TP=1,CL=1000003,CF=2000735,SF=3001158,FA=4002374
8094720 6FZT A:5-135 O15198 8-138 8094721 6FZT A:5-135 O15198 8-138 TP=1,CL=1000003,CF=2000735,SF=3001158,FA=4002374
8094776 6TBZ A:9-135 Q56I99 12-135 8094777 6TBZ A:9-135 Q56I99 12-135 TP=1,CL=1000003,CF=2000735,SF=3001158,FA=4002374
8094778 6FZS B:10-136 Q99717 10-136 8094779 6FZS B:10-136 Q99717 10-136 TP=1,CL=1000003,CF=2000735,SF=3001158,FA=4002374
8045713 3MAY B:40-132 O53654 41-133 8091614 3MAY B:40-132 O53654 41-133 TP=1,CL=1000000,CF=2001472,SF=3002527,FA=4004634
8023117 1AFJ A:1-72 P04129 20-91 8035497 1AFJ A:1-72 P04129 20-91 TP=1,CL=1000003,CF=2000014,SF=3001159,FA=4001253
8023119 2AW0 A:1-72 Q04656 375-446 8035499 2AW0 A:1-72 Q04656 375-446 TP=1,CL=1000003,CF=2000014,SF=3001159,FA=4001253
8023120 1CC8 A:2-73 P38636 2-73 8035500 1CC8 A:2-73 P38636 2-73 TP=1,CL=1000003,CF=2000014,SF=3001159,FA=4001253
8023123 1FE0 A:2-67 O00244 2-67 8035503 1FE0 A:2-67 O00244 2-67 TP=1,CL=1000003,CF=2000014,SF=3001159,FA=4001253
8023130 1CPZ A:2-68 Q47840 3-69 8035510 1CPZ A:2-68 Q47840 3-69 TP=1,CL=1000003,CF=2000014,SF=3001159,FA=4001253
8023131 1QUP A:2-73 P40202 2-73 8035511 1QUP A:2-73 P40202 2-73 TP=1,CL=1000003,CF=2000014,SF=3001159,FA=4001253
8023628 2QIF A:1-69 O32221 1-69 8036008 2QIF A:1-69 O32221 1-69 TP=1,CL=1000003,CF=2000014,SF=3001159,FA=4001253
8025618 1OSD A:1-72 1OSD_A 1-72 8037997 1OSD A:1-72 1OSD_A 1-72 TP=1,CL=1000003,CF=2000014,SF=3001159,FA=4001253
8025912 1P6T A:2-72 O32220 1-71 8038291 1P6T A:2-72 O32220 1-71 TP=1,CL=1000003,CF=2000014,SF=3001159,FA=4001253
8025915 1P6T A:73-147 O32220 72-146 8038294 1P6T A:73-142 O32220 72-141 TP=1,CL=1000003,CF=2000014,SF=3001159,FA=4001253
8029145 1SB6 A:1-64 P73213 1-64 8041524 1SB6 A:1-64 P73213 1-64 TP=1,CL=1000003,CF=2000014,SF=3001159,FA=4001253
8029486 2GGP B:2-72 P38995 2-72 8041865 2GGP B:2-72 P38995 2-72 TP=1,CL=1000003,CF=2000014,SF=3001159,FA=4001253
8031484 1MWZ A:2-74 P37617 46-118 8043862 1MWZ A:2-74 P37617 46-118 TP=1,CL=1000003,CF=2000014,SF=3001159,FA=4001253
8061464 4Y2I A:1-64 A0A140UHB4 2-65 8061465 4Y2I A:1-64 A0A140UHB4 2-65 TP=1,CL=1000003,CF=2000014,SF=3001159,FA=4001253
8061466 6FF2 A:2-68 Q2FV63 2-68 8061467 6FF2 A:2-68 Q2FV63 2-68 TP=1,CL=1000003,CF=2000014,SF=3001159,FA=4001253
8064505 2ROE A:1-66 Q5SHL2 1-66 8064506 2ROE A:1-66 Q5SHL2 1-66 TP=1,CL=1000003,CF=2000014,SF=3001159,FA=4001253
8064507 2LQB A:5-76 P35670 141-212 8064508 2LQB A:5-76 P35670 141-212 TP=1,CL=1000003,CF=2000014,SF=3001159,FA=4001253
8064509 3DXS X:1-74 Q9S7J8 55-128 8064510 3DXS X:1-74 Q9S7J8 55-128 TP=1,CL=1000003,CF=2000014,SF=3001159,FA=4001253
8064511 2LDI A:6-76 Q59998 6-76 8064512 2LDI A:6-76 Q59998 6-76 TP=1,CL=1000003,CF=2000014,SF=3001159,FA=4001253
8064513 2GCF A:1-73 P73241 1-73 8064514 2GCF A:1-73 P73241 1-73 TP=1,CL=1000003,CF=2000014,SF=3001159,FA=4001253
8064515 1YG0 A:1-66 Q48271 1-66 8064516 1YG0 A:1-66 Q48271 1-66 TP=1,CL=1000003,CF=2000014,SF=3001159,FA=4001253
8084338 2KT2 A:1-69 P00392 1-69 8084339 2KT2 A:1-69 P00392 1-69 TP=1,CL=1000003,CF=2000014,SF=3001159,FA=4001253
8096717 2L3M A:4-71 A0A6H3AJY5 1-68 8096718 2L3M A:4-71 A0A6H3AJY5 1-68 TP=1,CL=1000003,CF=2000014,SF=3001159,FA=4001253
8097203 2N4C A:1-64 A9CJD6 18-81 8097204 2N4C A:1-64 A9CJD6 18-81 TP=1,CL=1000003,CF=2000014,SF=3001159,FA=4001253
8100715 2KYZ A:1-67 Q9WYF6 1-67 8100716 2KYZ A:1-67 Q9WYF6 1-67 TP=1,CL=1000003,CF=2000014,SF=3001159,FA=4001253
8020308 1VR4 A:1-103 Q81H14 1-103 8032688 1VR4 A:1-103 Q81H14 1-103 TP=1,CL=1000003,CF=2000724,SF=3001160,FA=4003633
8031894 1Y2I A:1-107 Q83LS2 1-107 8044272 1Y2I A:1-107 Q83LS2 1-107 TP=1,CL=1000003,CF=2000724,SF=3001160,FA=4003633
8086949 2GTC A:1-103 Q63F05 1-103 8086950 2GTC A:1-103 Q63F05 1-103 TP=1,CL=1000003,CF=2000724,SF=3001160,FA=4003633
8045447 2Y1B A:47-132 P69411 47-132 8090693 2Y1B A:47-132 P69411 47-132 TP=1,CL=1000003,CF=2000724,SF=3001160,FA=4004474
8046567 2JZ7 E:1-81 Q5UBU1 1-81 8090694 2JZ7 E:1-81 Q5UBU1 1-81 TP=1,CL=1000003,CF=2000724,SF=3001160,FA=4005161
8090698 3QKB A:1-91 Q03GF5 1-91 8090699 3QKB A:1-91 Q03GF5 1-91 TP=1,CL=1000003,CF=2000724,SF=3001160,FA=4003633
8090700 5EVF A:32-132 A0Q625 32-132 8090701 5EVF A:53-132 A0Q625 53-132 TP=1,CL=1000003,CF=2000724,SF=3001160,FA=4007709
8045864 4HVZ A:37-250 Q44642 37-250 8091413 4HVZ A:37-51,A:161-250 Q44642 37-51,161-250 TP=1,CL=1000003,CF=2000724,SF=3001160,FA=4004729
8045864 4HVZ A:37-250 Q44642 37-250 8091414 4HVZ A:52-160 Q44642 52-160 TP=1,CL=1000003,CF=2000724,SF=3001160,FA=4004729
8047101 4XJX B:731-896 P10486 731-896 8091622 4XJX B:731-896 P10486 731-896 TP=1,CL=1000000,CF=2001473,SF=3002528,FA=4005449
8047102 3EVY A:662-744 Q5LEB7 662-744 8091626 3EVY A:662-744 Q5LEB7 662-744 TP=1,CL=1000000,CF=2001473,SF=3002528,FA=4005449
8020650 1FEU A:1-185 P56930 1-185 8033030 1FEU A:1-185 P56930 1-185 TP=1,CL=1000001,CF=2000737,SF=3001161,FA=4002376
8024432 2RD2 A:339-547 P00962 340-548 8036811 2RD2 A:339-547 P00962 340-548 TP=1,CL=1000001,CF=2000737,SF=3001161,FA=4002383
8026201 2ZJR S:1-175 Q9RX88 1-175 8038580 2ZJR S:1-175 Q9RX88 1-175 TP=1,CL=1000001,CF=2000737,SF=3001161,FA=4002376
8030159 1DFU P:1-94 P68919 1-94 8042538 1DFU P:1-94 P68919 1-94 TP=1,CL=1000001,CF=2000737,SF=3001161,FA=4002376
8082274 5NRG S:3-176 Q2G0S0 3-176 8082275 5NRG S:3-176 Q2G0S0 3-176 TP=1,CL=1000001,CF=2000737,SF=3001161,FA=4002376
8082276 4WF9 S:3-169 Q2FJE0 3-169 8082277 4WF9 S:3-169 Q2FJE0 3-169 TP=1,CL=1000001,CF=2000737,SF=3001161,FA=4002376
8082278 5O60 W:4-195 A0R3D2 4-195 8082279 5O60 W:4-195 A0R3D2 4-195 TP=1,CL=1000001,CF=2000737,SF=3001161,FA=4002376
8092909 4H3S A:568-809 P13188 568-809 8092910 4H3S A:568-809 P13188 568-809 TP=1,CL=1000001,CF=2000737,SF=3001161,FA=4002383
8092912 4YE6 A:566-771 P47897 566-771 8092913 4YE6 A:566-771 P47897 566-771 TP=1,CL=1000001,CF=2000737,SF=3001161,FA=4002383
8093519 6OGI v:1-94 D7XH79 1-94 8093520 6OGI v:1-94 D7XH79 1-94 TP=1,CL=1000001,CF=2000737,SF=3001161,FA=4002376
8093525 6LKQ d:1-94 D7Y4U5 1-94 8093526 6LKQ d:1-94 D7Y4U5 1-94 TP=1,CL=1000001,CF=2000737,SF=3001161,FA=4002376
8095558 6V3A U:2-98 B7I7B6 2-98 8095559 6V3A U:2-98 B7I7B6 2-98 TP=1,CL=1000001,CF=2000737,SF=3001161,FA=4002376
8096075 6SPF V:4-191 A0A072ZBM5 4-191 8096076 6SPF V:4-191 A0A072ZBM5 4-191 TP=1,CL=1000001,CF=2000737,SF=3001161,FA=4002376
8096331 5NGM AT:2-95 A0A133Q8Z9 4-97 8096332 5NGM AT:2-95 A0A133Q8Z9 4-97 TP=1,CL=1000001,CF=2000737,SF=3001161,FA=4002376
8097307 5WF0 V:2-93 B7LAK9 2-93 8097308 5WF0 V:2-93 B7LAK9 2-93 TP=1,CL=1000001,CF=2000737,SF=3001161,FA=4002376
8097461 6YHS R:3-98 D0C9L7 8-103 8097462 6YHS R:3-98 D0C9L7 8-103 TP=1,CL=1000001,CF=2000737,SF=3001161,FA=4002376
8099013 5V7Q V:6-182 P9WHB5 6-182 8099014 5V7Q V:6-182 P9WHB5 6-182 TP=1,CL=1000001,CF=2000737,SF=3001161,FA=4002376
8100113 5IZN H:1-92 Q8D8W6 1-92 8100114 5IZN H:1-92 Q8D8W6 1-92 TP=1,CL=1000001,CF=2000737,SF=3001161,FA=4002376
8107451 7OTC V:1-94 A0A140N846 1-94 8107452 7OTC V:1-94 A0A140N846 1-94 TP=1,CL=1000001,CF=2000737,SF=3001161,FA=4002376
8045715 3SWY B:3-46 Q16281 626-669 8091635 3SWY B:3-46 Q16281 626-669 TP=3,CL=1000000,CF=2000962,SF=3002529,FA=4004636
8045716 3SWF B:5-60 Q00194 621-676 8091636 3SWF B:5-60 Q00194 621-676 TP=3,CL=1000000,CF=2000962,SF=3002529,FA=4004636
8020704 1V9V A:8-108 O60307 181-281 8033084 1V9V A:8-108 O60307 181-281 TP=1,CL=1000000,CF=2001119,SF=3001162,FA=4001254
8066213 2M9X A:12-112 Q9Y2H9 187-287 8066214 2M9X A:12-112 Q9Y2H9 187-287 TP=1,CL=1000000,CF=2001119,SF=3001162,FA=4001254
8045719 2QNU A:4-214 Q9I756 4-214 8091650 2QNU A:4-214 Q9I756 4-214 TP=1,CL=1000003,CF=2001474,SF=3002531,FA=4004639
8026137 1PBW A:115-298 P27986 115-298 8038516 1PBW A:115-298 P27986 115-298 TP=1,CL=1000000,CF=2000738,SF=3001163,FA=4001255
8026139 1GRN B:260-456 Q07960 237-433 8038518 1GRN B:260-456 Q07960 237-433 TP=1,CL=1000000,CF=2000738,SF=3001163,FA=4001255
8026140 1F7C A:191-381 Q5ZMW5 383-573 8038519 1F7C A:191-381 Q5ZMW5 383-573 TP=1,CL=1000000,CF=2000738,SF=3001163,FA=4001255
8053472 3QIS A:678-896 Q01968 678-896 8053473 3QIS A:678-896 Q01968 678-896 TP=1,CL=1000000,CF=2000738,SF=3001163,FA=4001255
8018872 3FAY A:962-1339 P46940 962-1339 8057912 3FAY A:1010-1200 P46940 1010-1200 TP=1,CL=1000000,CF=2000738,SF=3001163,FA=4001262
8018874 1NF1 A:1206-1550 P21359 1206-1550 8057919 1NF1 A:1250-1400 P21359 1250-1400 TP=1,CL=1000000,CF=2000738,SF=3001163,FA=4001262
8018882 1WER A:718-1041 P20936 718-1041 8057921 1WER A:763-1010 P20936 763-1010 TP=1,CL=1000000,CF=2000738,SF=3001163,FA=4001262
8018886 3BXJ B:399-711 Q9QUH6 414-726 8057928 3BXJ B:443-590 Q9QUH6 458-605 TP=1,CL=1000000,CF=2000738,SF=3001163,FA=4001262
8018905 1XA6 A:271-466 P52757 273-468 8057939 1XA6 A:271-466 P52757 273-468 TP=1,CL=1000000,CF=2000738,SF=3001163,FA=4001255
8079456 6D81 A:113-298 P23727 113-298 8079457 6D81 A:113-298 P23727 113-298 TP=1,CL=1000000,CF=2000738,SF=3001163,FA=4001255
8079458 2XS6 A:109-294 O00459 109-294 8079459 2XS6 A:109-294 O00459 109-294 TP=1,CL=1000000,CF=2000738,SF=3001163,FA=4001255
8079460 2OSA A:264-459 P15882 264-459 8079461 2OSA A:264-459 P15882 264-459 TP=1,CL=1000000,CF=2000738,SF=3001163,FA=4001255
8079462 5C5S C:112-319 Q13459 1693-1900 8079463 5C5S C:112-319 Q13459 1693-1900 TP=1,CL=1000000,CF=2000738,SF=3001163,FA=4001255
8079464 5IRC A:1242-1439 P81128 1242-1439 8079465 5IRC A:1242-1439 P81128 1242-1439 TP=1,CL=1000000,CF=2000738,SF=3001163,FA=4001255
8079466 3FK2 A:1242-1437 Q9NRY4 1242-1437 8079467 3FK2 A:1242-1437 Q9NRY4 1242-1437 TP=1,CL=1000000,CF=2000738,SF=3001163,FA=4001255
8079468 5MY3 A:19-218 P38339 467-666 8079469 5MY3 A:19-218 P38339 467-666 TP=1,CL=1000000,CF=2000738,SF=3001163,FA=4001255
8079470 3IUG A:367-568 A7KAX9 367-568 8079471 3IUG A:367-568 A7KAX9 367-568 TP=1,CL=1000000,CF=2000738,SF=3001163,FA=4001255
8079472 5JCP B:906-1100 Q8WWN8 906-1100 8079473 5JCP B:906-1100 Q8WWN8 906-1100 TP=1,CL=1000000,CF=2000738,SF=3001163,FA=4001255
8079474 3WPS A:346-546 Q9H0H5 346-546 8079475 3WPS A:346-546 Q9H0H5 346-546 TP=1,CL=1000000,CF=2000738,SF=3001163,FA=4001255
8084521 3MSX B:360-551 Q9P2F6 360-551 8084522 3MSX B:360-551 Q9P2F6 360-551 TP=1,CL=1000000,CF=2000738,SF=3001163,FA=4001255
8084523 3BYI A:262-471 Q53QZ3 262-471 8084524 3BYI A:262-471 Q53QZ3 262-471 TP=1,CL=1000000,CF=2000738,SF=3001163,FA=4001255
8084525 2EE4 A:8-209 Q13017 1255-1456 8084526 2EE4 A:8-209 Q13017 1255-1456 TP=1,CL=1000000,CF=2000738,SF=3001163,FA=4001255
8094842 6GVC S:568-790 Q8C0D4 615-837 8094843 6GVC S:568-790 Q8C0D4 615-837 TP=1,CL=1000000,CF=2000738,SF=3001163,FA=4001255
8045726 3V68 A:2-119 Q8TZE5 2-119 8091653 3V68 A:2-119 Q8TZE5 2-119 TP=1,CL=1000003,CF=2001475,SF=3002532,FA=4004642
8091652 3V68 A:132-240 Q8TZE5 132-240 8091654 3V68 A:132-240 Q8TZE5 132-240 TP=1,CL=1000003,CF=2001475,SF=3002532,FA=4004642
8020139 1LLN A:1-262 Q40772 26-287 8032519 1LLN A:1-262 Q40772 26-287 TP=1,CL=1000003,CF=2000739,SF=3001164,FA=4002385
8020278 1M2T A:1-248 P81446 34-281 8032658 1M2T A:1-248 P81446 34-281 TP=1,CL=1000003,CF=2000739,SF=3001164,FA=4002385
8022823 2Q3N A:2-248 Q9M6E9 22-268 8035203 2Q3N A:2-248 Q9M6E9 22-268 TP=1,CL=1000003,CF=2000739,SF=3001164,FA=4002385
8023659 1J1Q A:1-261 P23339 1-261 8036039 1J1Q A:1-261 P23339 1-261 TP=1,CL=1000003,CF=2000739,SF=3001164,FA=4002385
8024468 1NIO A:1-247 P22851 1-250 8036847 1NIO A:1-247 P22851 1-250 TP=1,CL=1000003,CF=2000739,SF=3001164,FA=4002385
8024589 1MRJ A:1-247 P09989 24-270 8036968 1MRJ A:1-247 P09989 24-270 TP=1,CL=1000003,CF=2000739,SF=3001164,FA=4002385
8024592 1BRY Y:1-247 P33185 24-270 8036971 1BRY Y:1-247 P33185 24-270 TP=1,CL=1000003,CF=2000739,SF=3001164,FA=4002385
8024593 1AHC A:1-246 P16094 24-269 8036972 1AHC A:1-246 P16094 24-269 TP=1,CL=1000003,CF=2000739,SF=3001164,FA=4002385
8024598 1CF5 A:1-249 P24817 24-272 8036977 1CF5 A:1-249 P24817 24-272 TP=1,CL=1000003,CF=2000739,SF=3001164,FA=4002385
8024601 1ABR A:1-251 P11140 1-251 8036980 1ABR A:1-251 P11140 1-251 TP=1,CL=1000003,CF=2000739,SF=3001164,FA=4002385
8024602 1D6A A:1-262 P10297 23-284 8036981 1D6A A:1-262 P10297 23-284 TP=1,CL=1000003,CF=2000739,SF=3001164,FA=4002385
8024603 1QI7 A:1-253 P20656 25-277 8036982 1QI7 A:1-253 P20656 25-277 TP=1,CL=1000003,CF=2000739,SF=3001164,FA=4002385
8024608 1HWM A:1-251 Q9AVR2 26-276 8036987 1HWM A:1-251 Q9AVR2 26-276 TP=1,CL=1000003,CF=2000739,SF=3001164,FA=4002385
8027917 1R4Q A:1-289 Q9FBI2 23-311 8040296 1R4Q A:1-289 Q9FBI2 23-311 TP=1,CL=1000003,CF=2000739,SF=3001164,FA=4002413
8027930 3CTK A:3-248 Q8W4U4 29-274 8040309 3CTK A:3-248 Q8W4U4 29-274 TP=1,CL=1000003,CF=2000739,SF=3001164,FA=4002385
8029396 2GA4 A:1-297 P09385 23-319 8041775 2GA4 A:1-297 P09385 23-319 TP=1,CL=1000003,CF=2000739,SF=3001164,FA=4002413
8029589 1UQ5 A:5-267 P02879 40-302 8041968 1UQ5 A:5-267 P02879 40-302 TP=1,CL=1000003,CF=2000739,SF=3001164,FA=4002385
8029894 1RL0 A:1-255 P24476 24-278 8042273 1RL0 A:1-255 P24476 24-278 TP=1,CL=1000003,CF=2000739,SF=3001164,FA=4002385
8032070 1GGP A:12-248 Q7SIF0 1-234 8044448 1GGP A:12-248 Q7SIF0 1-234 TP=1,CL=1000003,CF=2000739,SF=3001164,FA=4002385
8071055 1RZO A:1004-1262 P06750 28-286 8071056 1RZO A:1004-1262 P06750 28-286 TP=1,CL=1000003,CF=2000739,SF=3001164,FA=4002385
8071059 3BWH A:1-244 D0VWS7 1-244 8071060 3BWH A:1-244 D0VWS7 1-244 TP=1,CL=1000003,CF=2000739,SF=3001164,FA=4002385
8071061 3KTZ A:1-251 P33186 47-297 8071062 3KTZ A:1-251 P33186 47-297 TP=1,CL=1000003,CF=2000739,SF=3001164,FA=4002385
8071067 1CE7 A:1-241 Q6ITZ3 1-240 8071068 1CE7 A:1-241 Q6ITZ3 1-240 TP=1,CL=1000003,CF=2000739,SF=3001164,FA=4002385
8071081 4Z8S A:1-247 B7X8M2 24-270 8071082 4Z8S A:1-247 B7X8M2 24-270 TP=1,CL=1000003,CF=2000739,SF=3001164,FA=4002385
8073995 4P2C A:1-296 Q7WUF4 23-318 8073996 4P2C A:1-296 Q7WUF4 23-318 TP=1,CL=1000003,CF=2000739,SF=3001164,FA=4002413
8077768 4HR6 B:48-253 U3KRF8 48-253 8077769 4HR6 B:48-253 U3KRF8 48-253 TP=1,CL=1000003,CF=2000739,SF=3001164,FA=4002385
8093773 6Z1Y C:1-247 Q9LRE3 1-247 8093774 6Z1Y C:1-247 Q9LRE3 1-247 TP=1,CL=1000003,CF=2000739,SF=3001164,FA=4002385
8093803 6U3U A:1-297 L0I969 23-319 8093804 6U3U A:1-297 L0I969 23-319 TP=1,CL=1000003,CF=2000739,SF=3001164,FA=4002413
8097213 6X6H A1:1-242 A9ZMR8 23-264 8097214 6X6H A1:1-242 A9ZMR8 23-264 TP=1,CL=1000003,CF=2000739,SF=3001164,FA=4002413
8099971 4M1U A:1-297 Q7DI68 23-319 8099972 4M1U A:1-297 Q7DI68 23-319 TP=1,CL=1000003,CF=2000739,SF=3001164,FA=4002413
8102916 7D6Q A:1-297 Q8XBV2 23-319 8102917 7D6Q A:1-297 Q8XBV2 23-319 TP=1,CL=1000003,CF=2000739,SF=3001164,FA=4002413
8091666 2BCG G:128-229 P39958 128-229 8091667 2BCG G:128-229 P39958 128-229 TP=1,CL=1000000,CF=2000035,SF=3002533,FA=4007752
8091668 1VG0 A:273-367 P37727 273-367 8091669 1VG0 A:273-367 P37727 273-367 TP=1,CL=1000000,CF=2000035,SF=3002533,FA=4007752
8091670 1LV0 A:121-221 P21856 121-221 8091671 1LV0 A:121-221 P21856 121-221 TP=1,CL=1000000,CF=2000035,SF=3002533,FA=4007752
8021377 1NZA A:1-103 Q7SIA8 1-103 8033757 1NZA A:1-103 Q7SIA8 1-103 TP=1,CL=1000003,CF=2000014,SF=3001165,FA=4002632
8022185 1P1L A:1-102 O28301 1-102 8034565 1P1L A:1-102 O28301 1-102 TP=1,CL=1000003,CF=2000014,SF=3001165,FA=4002632
8022872 2PII A:1-112 P0A9Z1 1-112 8035252 2PII A:1-112 P0A9Z1 1-112 TP=1,CL=1000003,CF=2000014,SF=3001165,FA=4001256
8022878 1GNK B:1-112 P0AC55 1-112 8035258 1GNK B:1-112 P0AC55 1-112 TP=1,CL=1000003,CF=2000014,SF=3001165,FA=4001256
8023440 1H3D A:225-299 P60757 225-299 8035820 1H3D A:225-299 P60757 225-299 TP=1,CL=1000003,CF=2000014,SF=3001165,FA=4003656
8024362 1NAQ A:7-112 P69488 7-112 8036741 1NAQ A:7-112 P69488 7-112 TP=1,CL=1000003,CF=2000014,SF=3001165,FA=4002632
8024831 1O51 A:1-100 Q9WXM9 1-100 8037210 1O51 A:1-100 Q9WXM9 1-100 TP=1,CL=1000003,CF=2000014,SF=3001165,FA=4000638
8024842 1O5J A:1-101 Q9X0E6 1-101 8037221 1O5J A:1-101 Q9X0E6 1-101 TP=1,CL=1000003,CF=2000014,SF=3001165,FA=4002632
8025384 1OSC A:6-113 Q6MGD0 61-168 8037763 1OSC A:6-113 Q6MGD0 61-168 TP=1,CL=1000003,CF=2000014,SF=3001165,FA=4002632
8026030 2ZFH A:63-169 O60888 63-169 8038409 2ZFH A:63-169 O60888 63-169 TP=1,CL=1000003,CF=2000014,SF=3001165,FA=4002632
8027030 2CZ4 A:1-100 Q5SKX7 1-100 8039409 2CZ4 A:1-100 Q5SKX7 1-100 TP=1,CL=1000003,CF=2000014,SF=3001165,FA=4001256
8027706 1QY7 A:1-112 P0A3F4 1-112 8040085 1QY7 A:1-112 P0A3F4 1-112 TP=1,CL=1000003,CF=2000014,SF=3001165,FA=4001256
8029487 1UKU A:1-102 O58720 1-102 8041866 1UKU A:1-102 O58720 1-102 TP=1,CL=1000003,CF=2000014,SF=3001165,FA=4002632
8029488 1UL3 A:1-112 Q55247 1-112 8041867 1UL3 A:1-112 Q55247 1-112 TP=1,CL=1000003,CF=2000014,SF=3001165,FA=4001256
8030697 1VFJ A:1-116 P83820 1-116 8043076 1VFJ A:1-116 P83820 1-116 TP=1,CL=1000003,CF=2000014,SF=3001165,FA=4001256
8031440 1NH8 A:211-284 P9WMN1 211-284 8043818 1NH8 A:211-284 P9WMN1 211-284 TP=1,CL=1000003,CF=2000014,SF=3001165,FA=4003656
8032157 1HWU A:1-112 P94852 1-112 8044535 1HWU A:1-112 P94852 1-112 TP=1,CL=1000003,CF=2000014,SF=3001165,FA=4001256
8063677 2ZOM B:6-113 Q109R6 70-177 8063678 2ZOM B:6-113 Q109R6 70-177 TP=1,CL=1000003,CF=2000014,SF=3001165,FA=4002632
8063679 4E98 B:10-115 Q5CX58 11-116 8063680 4E98 B:10-115 Q5CX58 11-116 TP=1,CL=1000003,CF=2000014,SF=3001165,FA=4002632
8063681 4IYQ A:2-107 Q2GG79 1-106 8063682 4IYQ A:2-107 Q2GG79 1-106 TP=1,CL=1000003,CF=2000014,SF=3001165,FA=4002632
8063683 3GSD A:15-119 Q74XD3 15-119 8063684 3GSD A:15-119 Q74XD3 15-119 TP=1,CL=1000003,CF=2000014,SF=3001165,FA=4002632
8063685 3OPK A:12-115 Q7CPA2 12-115 8063686 3OPK A:12-115 Q7CPA2 12-115 TP=1,CL=1000003,CF=2000014,SF=3001165,FA=4002632
8063687 2NUH A:3-106 Q9PFN8 3-106 8063688 2NUH A:3-106 Q9PFN8 3-106 TP=1,CL=1000003,CF=2000014,SF=3001165,FA=4002632
8063689 3AHP A:3-108 E7FH74 3-108 8063690 3AHP A:3-108 E7FH74 3-108 TP=1,CL=1000003,CF=2000014,SF=3001165,FA=4002632
8074408 3N5B A:1-112 Q9L422 1-112 8074409 3N5B A:1-112 Q9L422 1-112 TP=1,CL=1000003,CF=2000014,SF=3001165,FA=4001256
8074410 3BZQ A:1-112 P9WN31 1-112 8074411 3BZQ A:1-112 P9WN31 1-112 TP=1,CL=1000003,CF=2000014,SF=3001165,FA=4001256
8074412 2GW8 A:1-112 Q9JXK6 1-112 8074413 2GW8 A:1-112 Q9JXK6 1-112 TP=1,CL=1000003,CF=2000014,SF=3001165,FA=4001256
8074414 2EG1 A:1-112 O66513 1-112 8074415 2EG1 A:1-112 O66513 1-112 TP=1,CL=1000003,CF=2000014,SF=3001165,FA=4001256
8074416 3MHY A:1-112 P70731 1-112 8074417 3MHY A:1-112 P70731 1-112 TP=1,CL=1000003,CF=2000014,SF=3001165,FA=4001256
8074418 2J9C A:1-112 Q60381 1-112 8074419 2J9C A:1-112 Q60381 1-112 TP=1,CL=1000003,CF=2000014,SF=3001165,FA=4001256
8074420 2O67 C:3-123 Q9ZST4 65-185 8074421 2O67 C:3-123 Q9ZST4 65-185 TP=1,CL=1000003,CF=2000014,SF=3001165,FA=4001256
8074422 3L7P B:1-104 Q8DSV2 1-104 8074423 3L7P B:1-104 Q8DSV2 1-104 TP=1,CL=1000003,CF=2000014,SF=3001165,FA=4001256
8074424 3O8W A:1-109 O29284 12-120 8074425 3O8W A:1-109 O29284 12-120 TP=1,CL=1000003,CF=2000014,SF=3001165,FA=4001256
8074426 3T9Z A:1-109 O28524 12-120 8074427 3T9Z A:1-109 O28524 12-120 TP=1,CL=1000003,CF=2000014,SF=3001165,FA=4001256
8074428 3NCP A:1-112 O28527 1-112 8074429 3NCP A:1-112 O28527 1-112 TP=1,CL=1000003,CF=2000014,SF=3001165,FA=4001256
8074430 4USJ C:3-144 A8JI83 64-205 8074431 4USJ C:3-144 A8JI83 64-205 TP=1,CL=1000003,CF=2000014,SF=3001165,FA=4001256
8074432 4OZN C:4-123 B8ZYW1 4-123 8074433 4OZN C:4-123 B8ZYW1 4-123 TP=1,CL=1000003,CF=2000014,SF=3001165,FA=4001256
8074434 4R25 A:10-121 Q07428 5-116 8074435 4R25 A:10-121 Q07428 5-116 TP=1,CL=1000003,CF=2000014,SF=3001165,FA=4001256
8086165 5O3P A:2-110 P73954 2-110 8086166 5O3P A:2-110 P73954 2-110 TP=1,CL=1000003,CF=2000014,SF=3001165,FA=4001256
8086167 3DFE B:1-101 Q3M8P8 1-101 8086168 3DFE B:1-101 Q3M8P8 1-101 TP=1,CL=1000003,CF=2000014,SF=3001165,FA=4001256
8086169 5DRK C:5-106 D5X329 5-106 8086170 5DRK C:5-106 D5X329 5-106 TP=1,CL=1000003,CF=2000014,SF=3001165,FA=4001256
8086171 5D4P C:2-107 D6CQJ8 2-107 8086172 5D4P C:2-107 D6CQJ8 2-107 TP=1,CL=1000003,CF=2000014,SF=3001165,FA=4001256
8089359 2DCL B:2-110 O59172 2-110 8089360 2DCL B:2-110 O59172 2-110 TP=1,CL=1000003,CF=2000014,SF=3001165,FA=4000638
8095014 6NTB C:2-104 B5II98 2-104 8095015 6NTB C:2-104 B5II98 2-104 TP=1,CL=1000003,CF=2000014,SF=3001165,FA=4001256
8095766 6GDU A:2-113 Q31KX8 2-113 8095767 6GDU A:2-113 Q31KX8 2-113 TP=1,CL=1000003,CF=2000014,SF=3001165,FA=4002632
8100297 6T7E D:1-104 Q8YL42 1-104 8100298 6T7E D:1-104 Q8YL42 1-104 TP=1,CL=1000003,CF=2000014,SF=3001165,FA=4002632
8102854 6YC6 A:1-112 H7C694 1-112 8102855 6YC6 A:1-112 H7C694 1-112 TP=1,CL=1000003,CF=2000014,SF=3001165,FA=4001256
8046695 3CE8 A:1-101 A3CYS0 1-101 8103599 3CE8 A:1-101 A3CYS0 1-101 TP=1,CL=1000003,CF=2000014,SF=3001165,FA=4005244
8001473 1FCD A:1-401 Q06530 31-431 8091673 1FCD A:328-401 Q06530 358-431 TP=1,CL=1000003,CF=2000141,SF=3002534,FA=4000130
8084464 3VRD B:2-401 D0G7Q4 32-431 8093407 3VRD B:328-401 D0G7Q4 358-431 TP=1,CL=1000003,CF=2000141,SF=3002534,FA=4000130
8084466 5N1T A:33-425 W0DP88 37-429 8093408 5N1T A:355-425 W0DP88 359-429 TP=1,CL=1000003,CF=2000141,SF=3002534,FA=4000130
8028450 2FEF B:6-129 Q9I1R6 6-129 8040829 2FEF B:6-129 Q9I1R6 6-129 TP=1,CL=1000000,CF=2001119,SF=3001166,FA=4001257
8051124 5EWN B:80-411 Q82452 80-411 8091689 5EWN B:265-411 Q82452 265-411 TP=1,CL=1000001,CF=2000073,SF=3002535,FA=4007207
8051125 5IBV A:77-412 Q9IFX1 77-412 8091690 5IBV A:265-412 Q9IFX1 265-412 TP=1,CL=1000001,CF=2000073,SF=3002535,FA=4007207
8093109 3HAG A:118-459 Q9IVZ8 130-471 8093111 3HAG A:318-446 Q9IVZ8 330-458 TP=1,CL=1000001,CF=2000073,SF=3002535,FA=4007793
8093113 2ZTN A:129-459 Q1AHU7 129-459 8093115 2ZTN A:318-446 Q1AHU7 318-446 TP=1,CL=1000001,CF=2000073,SF=3002535,FA=4007793
8093117 2ZZQ A:118-459 P29326 118-459 8093119 2ZZQ A:318-446 P29326 318-446 TP=1,CL=1000001,CF=2000073,SF=3002535,FA=4007793
8093121 3IYO D:118-459 Q1AHV0 118-459 8093123 3IYO D:318-446 Q1AHV0 318-446 TP=1,CL=1000001,CF=2000073,SF=3002535,FA=4007793
8093127 1IHM A:1224-1520 Q83884 224-520 8093126 1IHM A:1228-1262,A:1414-1520 Q83884 228-262,414-520 TP=1,CL=1000001,CF=2000073,SF=3002535,FA=4007794
8026006 1Q0G A:1-117 P80734 15-131 8038385 1Q0G A:1-117 P80734 15-131 TP=1,CL=1000000,CF=2000080,SF=3001167,FA=4002388
8027670 1T6U A:1-117 P80735 15-131 8040049 1T6U A:1-117 P80735 15-131 TP=1,CL=1000000,CF=2000080,SF=3001167,FA=4002388
8045732 5X6B F:34-102 Q58876 34-102 8091696 5X6B F:34-102 Q58876 34-102 TP=1,CL=1000000,CF=2001476,SF=3002536,FA=4004646
8022918 2P0M A:2-112 P12530 2-112 8035298 2P0M A:2-112 P12530 2-112 TP=1,CL=1000001,CF=2000740,SF=3001168,FA=4002389
8025254 1OLP A:250-370 Q8GCY3 278-398 8037633 1OLP A:250-370 Q8GCY3 278-398 TP=1,CL=1000001,CF=2000740,SF=3001168,FA=4002405
8028695 1YGE A:1-149 P08170 1-149 8041074 1YGE A:1-149 P08170 1-149 TP=1,CL=1000001,CF=2000740,SF=3001168,FA=4002389
8028698 1HPL A:337-449 P29183 349-461 8041077 1HPL A:337-449 P29183 349-461 TP=1,CL=1000001,CF=2000740,SF=3001168,FA=4002394
8028699 1ETH A:337-448 P00591 337-448 8041078 1ETH A:337-448 P00591 337-448 TP=1,CL=1000001,CF=2000740,SF=3001168,FA=4002394
8028705 1LPB B:337-449 P16233 353-465 8041084 1LPB B:337-449 P16233 353-465 TP=1,CL=1000001,CF=2000740,SF=3001168,FA=4002394
8028712 1RP1 A:337-449 P06857 354-466 8041091 1RP1 A:337-449 P06857 354-466 TP=1,CL=1000001,CF=2000740,SF=3001168,FA=4002394
8028713 1BU8 A:337-449 P54318 353-465 8041092 1BU8 A:337-449 P54318 353-465 TP=1,CL=1000001,CF=2000740,SF=3001168,FA=4002394
8028716 1QMD A:250-370 Q0TV31 278-398 8041095 1QMD A:250-370 Q0TV31 278-398 TP=1,CL=1000001,CF=2000740,SF=3001168,FA=4002405
8029927 1RRH A:8-167 P09186 8-167 8042306 1RRH A:8-167 P09186 8-167 TP=1,CL=1000001,CF=2000740,SF=3001168,FA=4002389
8101059 2IUJ A:8-163 Q43446 8-163 8101060 2IUJ A:8-163 Q43446 8-163 TP=1,CL=1000001,CF=2000740,SF=3001168,FA=4002389
8101093 3V92 A:4-114 P09917 2-115 8101094 3V92 A:4-114 P09917 2-115 TP=1,CL=1000001,CF=2000740,SF=3001168,FA=4002389
8101095 4NRE A:2-121 O15296 2-121 8101096 4NRE A:2-121 O15296 2-121 TP=1,CL=1000001,CF=2000740,SF=3001168,FA=4002389
8045733 3TUL D:83-226 Q56019 83-226 8091699 3TUL D:83-226 Q56019 83-226 TP=3,CL=1000000,CF=2001019,SF=3002537,FA=4004647
8045734 3U0C A:74-224 P18011 74-224 8091700 3U0C A:74-224 P18011 74-224 TP=3,CL=1000000,CF=2001019,SF=3002537,FA=4004647
8030169 1CL3 A:4-141 Q13951 4-141 8042548 1CL3 A:4-141 Q13951 4-141 TP=1,CL=1000001,CF=2000741,SF=3001169,FA=4002390
8030170 2JHB A:3-143 Q08024 1-141 8042549 2JHB A:3-143 Q08024 1-141 TP=1,CL=1000001,CF=2000741,SF=3001169,FA=4002390
8026620 2BZB A:1-54 A0A4Y1VZT9 19-72 8038999 2BZB A:1-54 A0A4Y1VZT9 19-72 TP=1,CL=1000000,CF=2001135,SF=3001170,FA=4001258
8102041 2C0S A:1-57 A0A6L7H8X9 1-57 8102042 2C0S A:1-57 A0A6L7H8X9 1-57 TP=1,CL=1000000,CF=2001135,SF=3001170,FA=4001258
8051166 4P16 A:1-319 K0BWD0 1482-1800 8091709 4P16 A:177-241 K0BWD0 1658-1722 TP=1,CL=1000004,CF=2000112,SF=3002538,FA=4007227
8051167 4R3D A:3-326 K9N638 1483-1806 8091712 4R3D A:178-242 K9N638 1658-1722 TP=1,CL=1000004,CF=2000112,SF=3002538,FA=4007227
8051169 4RNA A:2-322 K4LC41 1483-1803 8091715 4RNA A:177-241 K4LC41 1658-1722 TP=1,CL=1000004,CF=2000112,SF=3002538,FA=4007227
8051171 3E9S A:2-315 P0C6U8 1541-1854 8091718 3E9S A:177-240 P0C6U8 1716-1779 TP=1,CL=1000004,CF=2000112,SF=3002538,FA=4007227
8051172 4RF1 A:1483-1803 M4STU1 1483-1803 8091721 4RF1 A:1658-1722 M4STU1 1658-1722 TP=1,CL=1000004,CF=2000112,SF=3002538,FA=4007227
8051173 3MP2 A:10-220 P0C6V2 1071-1281 8091724 3MP2 A:92-147 P0C6V2 1153-1208 TP=1,CL=1000004,CF=2000112,SF=3002538,FA=4007227
8051175 4WUR A:3-319 K9N7C7 1484-1800 8091726 4WUR A:177-242 K9N7C7 1658-1723 TP=1,CL=1000004,CF=2000112,SF=3002538,FA=4007227
8051176 4YPT A:1610-1910 P0C6X9 1610-1910 8091729 4YPT A:1781-1842 P0C6X9 1781-1842 TP=1,CL=1000004,CF=2000112,SF=3002538,FA=4007227
8092566 6W9C A:3-315 P0DTD1 1566-1878 8092568 6W9C A:176-239 P0DTD1 1739-1802 TP=1,CL=1000004,CF=2000112,SF=3002538,FA=4007227
8028961 2FUG 1:334-438 Q56222 334-438 8041340 2FUG 1:334-438 Q56222 334-438 TP=1,CL=1000000,CF=2001119,SF=3001171,FA=4001259
8045736 4E6K G:1-57 Q9HY80 1-57 8091738 4E6K G:1-57 Q9HY80 1-57 TP=1,CL=1000003,CF=2001478,SF=3002540,FA=4004649
8046312 2QCU A:392-501 P13035 392-501 8091739 2QCU A:439-501 P13035 439-501 TP=1,CL=1000003,CF=2001478,SF=3002540,FA=4005013
8046311 2RGO A:474-605 D0VWP7 474-605 8091742 2RGO A:519-579 D0VWP7 519-579 TP=1,CL=1000003,CF=2001478,SF=3002540,FA=4005013
8046313 2RGH A:474-606 D0VWY7 424-556 8091745 2RGH A:518-579 D0VWY7 468-529 TP=1,CL=1000003,CF=2001478,SF=3002540,FA=4005013
8046314 3DA1 A:411-549 Q9KDW6 411-549 8091748 3DA1 A:458-522 Q9KDW6 458-522 TP=1,CL=1000003,CF=2001478,SF=3002540,FA=4005013
8091753 1Y56 A:405-466 O59088 407-468 8091754 1Y56 A:405-466 O59088 407-468 TP=1,CL=1000003,CF=2001478,SF=3002540,FA=4007758
8091761 2GAG A:473-548 Q3ZDQ8 473-548 8091762 2GAG A:482-539 Q3ZDQ8 482-539 TP=1,CL=1000003,CF=2001478,SF=3002540,FA=4007758
8091772 1X31 A:472-546 Q50LF0 473-547 8091773 1X31 A:481-539 Q50LF0 482-540 TP=1,CL=1000003,CF=2001478,SF=3002540,FA=4007758
8091731 4YPT A:1533-1609 P0C6X9 1533-1609 8091732 4YPT A:1533-1609 P0C6X9 1533-1609 TP=1,CL=1000003,CF=2000119,SF=3002539,FA=4007757
8091733 6MWM A:1445-1522 P0C6W3 1445-1522 8091734 6MWM A:1445-1522 P0C6W3 1445-1522 TP=1,CL=1000003,CF=2000119,SF=3002539,FA=4007757
8091735 5UTV A:4-77 P0C6W5 1345-1418 8091736 5UTV A:4-77 P0C6W5 1345-1418 TP=1,CL=1000003,CF=2000119,SF=3002539,FA=4007757
8047245 2KAF A:2-67 P0C6U8 1473-1538 8091737 2KAF A:2-67 P0C6U8 1473-1538 TP=1,CL=1000003,CF=2000119,SF=3002539,FA=4007757
8030948 1M6Y A:115-215 Q9WZX6 115-215 8043327 1M6Y A:115-215 Q9WZX6 115-215 TP=1,CL=1000000,CF=2000117,SF=3001172,FA=4002372
8031131 1WG8 A:109-206 Q5SJD8 109-206 8043509 1WG8 A:109-206 Q5SJD8 109-206 TP=1,CL=1000000,CF=2000117,SF=3001172,FA=4002372
8045737 4WFW A:115-198 Q01563 115-198 8091777 4WFW A:115-198 Q01563 115-198 TP=1,CL=1000001,CF=2001479,SF=3002541,FA=4004650
8046336 2LNV A:88-158 Q01564 88-158 8091778 2LNV A:88-158 Q01564 88-158 TP=1,CL=1000001,CF=2001479,SF=3002541,FA=4005027
8046337 3OSS C:122-186 E3PJ87 122-186 8091779 3OSS C:122-186 E3PJ87 122-186 TP=1,CL=1000001,CF=2001479,SF=3002541,FA=4005027
8045780 4AV2 U:84-165 Q7DD77 84-165 8091780 4AV2 U:84-165 Q7DD77 84-165 TP=1,CL=1000001,CF=2001479,SF=3002541,FA=4004682
8045781 3JC8 Pb:5-159 Q306N3 5-159 8091781 3JC8 Pb:5-159 Q306N3 5-159 TP=1,CL=1000001,CF=2001479,SF=3002541,FA=4004682
8045782 2Y4Y A:83-171 G3XCX7 83-171 8091782 2Y4Y A:83-171 G3XCX7 83-171 TP=1,CL=1000001,CF=2001479,SF=3002541,FA=4004682
8045783 2LC4 A:20-103 Q51354 91-174 8091783 2LC4 A:20-103 Q51354 91-174 TP=1,CL=1000001,CF=2001479,SF=3002541,FA=4004682
8095544 6HCG s:97-164 A0A0H3GMS7 97-164 8095545 6HCG s:97-164 A0A0H3GMS7 97-164 TP=1,CL=1000001,CF=2001479,SF=3002541,FA=4005027
8024028 2QTV A:524-626 P15303 524-626 8036407 2QTV A:524-626 P15303 524-626 TP=1,CL=1000000,CF=2000464,SF=3001173,FA=4002392
8026146 1PD0 A:647-753 P40482 647-753 8038525 1PD0 A:647-753 P40482 647-753 TP=1,CL=1000000,CF=2000464,SF=3001173,FA=4002392
8045738 1ZHC A:1-76 O25839 1-76 8091784 1ZHC A:1-76 O25839 1-76 TP=1,CL=1000000,CF=2000036,SF=3002542,FA=4004651
8021762 1Y6X A:7-93 P9WMM9 7-93 8034142 1Y6X A:7-93 P9WMM9 7-93 TP=1,CL=1000000,CF=2000742,SF=3001174,FA=4001521
8022588 1YVW A:4-95 Q81G00 4-95 8034968 1YVW A:4-95 Q81G00 4-95 TP=1,CL=1000000,CF=2000742,SF=3001174,FA=4001521
8022630 1YXB A:4-90 Q9EWK0 4-90 8035010 1YXB A:4-90 Q9EWK0 4-90 TP=1,CL=1000000,CF=2000742,SF=3001174,FA=4001521
8024351 2A7W A:4-94 Q7P0E6 4-94 8036730 2A7W A:4-94 Q7P0E6 4-94 TP=1,CL=1000000,CF=2000742,SF=3001174,FA=4001521
8025099 1OGL A:9-278 O15923 9-278 8037478 1OGL A:9-278 O15923 9-278 TP=1,CL=1000000,CF=2000742,SF=3001174,FA=4000721
8029256 1W2Y A:1-229 Q0P8G4 1-229 8041635 1W2Y A:1-229 Q0P8G4 1-229 TP=1,CL=1000000,CF=2000742,SF=3001174,FA=4000721
8029664 2GTA A:1-98 P42979 1-98 8042043 2GTA A:1-98 P42979 1-98 TP=1,CL=1000000,CF=2000742,SF=3001174,FA=4003078
8030707 1VMG A:1-83 Q97U11 1-83 8043086 1VMG A:1-83 Q97U11 1-83 TP=1,CL=1000000,CF=2000742,SF=3001174,FA=4003078
8031090 2OIE A:21-122 Q9QY93 21-122 8043468 2OIE A:21-122 Q9QY93 21-122 TP=1,CL=1000000,CF=2000742,SF=3001174,FA=4003078
8031367 2P06 A:1-84 O30176 1-84 8043745 2P06 A:1-84 O30176 1-84 TP=1,CL=1000000,CF=2000742,SF=3001174,FA=4001515
8062834 4DL8 A:7-287 Q57ZH3 7-287 8062835 4DL8 A:7-287 Q57ZH3 7-287 TP=1,CL=1000000,CF=2000742,SF=3001174,FA=4000721
8062836 2YAY A:8-264 O15826 8-264 8062837 2YAY A:8-264 O15826 8-264 TP=1,CL=1000000,CF=2000742,SF=3001174,FA=4000721
8081116 5IE9 A:1-103 Q813T0 1-103 8081117 5IE9 A:1-103 Q813T0 1-103 TP=1,CL=1000000,CF=2000742,SF=3001174,FA=4003078
8089080 4QGP A:1-100 O29089 1-100 8089081 4QGP A:1-100 O29089 1-100 TP=1,CL=1000000,CF=2000742,SF=3001174,FA=4003078
8045743 3VHX F:699-800 Q02241 803-904 8091788 3VHX F:699-800 Q02241 803-904 TP=1,CL=1000003,CF=2001480,SF=3002543,FA=4004655
8019912 1PKU A:4-151 Q07661 1-148 8032292 1PKU A:4-151 Q07661 1-148 TP=1,CL=1000003,CF=2000014,SF=3001175,FA=4001261
8020769 1WKJ A:1-137 Q5SLV5 1-137 8033149 1WKJ A:1-137 Q5SLV5 1-137 TP=1,CL=1000003,CF=2000014,SF=3001175,FA=4001261
8020806 1NB2 A:2-150 Q7SIA9 2-150 8033186 1NB2 A:2-150 Q7SIA9 2-150 TP=1,CL=1000003,CF=2000014,SF=3001175,FA=4001261
8021479 1XQI A:14-195 Q8ZWY4 2-183 8033859 1XQI A:14-195 Q8ZWY4 2-183 TP=1,CL=1000003,CF=2000014,SF=3001175,FA=4001261
8022886 1EHW A:0-142 O00746 33-175 8035266 1EHW A:0-142 O00746 33-175 TP=1,CL=1000003,CF=2000014,SF=3001175,FA=4001261
8022889 1BE4 A:2-152 P52175 2-152 8035269 1BE4 A:2-152 P52175 2-152 TP=1,CL=1000003,CF=2000014,SF=3001175,FA=4001261
8022897 1NDC A:6-155 P22887 6-155 8035277 1NDC A:6-155 P22887 6-155 TP=1,CL=1000003,CF=2000014,SF=3001175,FA=4001261
8022921 1NSQ A:2-153 P08879 2-153 8035301 1NSQ A:2-153 P08879 2-153 TP=1,CL=1000003,CF=2000014,SF=3001175,FA=4001261
8022926 1NHK R:2-145 P15266 2-145 8035306 1NHK R:2-145 P15266 2-145 TP=1,CL=1000003,CF=2000014,SF=3001175,FA=4001261
8023837 1ZS6 A:18-169 Q13232 18-169 8036217 1ZS6 A:18-169 Q13232 18-169 TP=1,CL=1000003,CF=2000014,SF=3001175,FA=4001261
8025125 2AZ3 A:4-155 P61136 4-155 8037504 2AZ3 A:4-155 P61136 4-155 TP=1,CL=1000003,CF=2000014,SF=3001175,FA=4001261
8025361 2B8Q A:2-129 Q5UQL3 2-129 8037740 2B8Q A:2-129 Q5UQL3 2-129 TP=1,CL=1000003,CF=2000014,SF=3001175,FA=4001261
8026583 3BBB A:2-151 P22392 2-151 8038962 3BBB A:2-151 P22392 2-151 TP=1,CL=1000003,CF=2000014,SF=3001175,FA=4001261
8027611 2DYA A:6-158 O58429 3-155 8039990 2DYA A:6-158 O58429 3-155 TP=1,CL=1000003,CF=2000014,SF=3001175,FA=4001261
8027645 1K44 A:2-136 P9WJH7 2-136 8040024 1K44 A:2-136 P9WJH7 2-136 TP=1,CL=1000003,CF=2000014,SF=3001175,FA=4001261
8029931 1S57 A:79-231 O64903 79-231 8042310 1S57 A:79-231 O64903 79-231 TP=1,CL=1000003,CF=2000014,SF=3001175,FA=4001261
8030070 2HVD A:4-152 P15531 4-152 8042449 2HVD A:4-152 P15531 4-152 TP=1,CL=1000003,CF=2000014,SF=3001175,FA=4001261
8030462 1U8W A:1-149 P39207 1-149 8042841 1U8W A:1-149 P39207 1-149 TP=1,CL=1000003,CF=2000014,SF=3001175,FA=4001261
8030942 1W7W A:1-151 Q9SP13 81-231 8043321 1W7W A:1-151 Q9SP13 81-231 TP=1,CL=1000003,CF=2000014,SF=3001175,FA=4001261
8031557 1XIQ A:1-149 Q8ID43 1-149 8043935 1XIQ A:1-149 Q8ID43 1-149 TP=1,CL=1000003,CF=2000014,SF=3001175,FA=4001261
8061516 4UOF A:1-151 A5J299 1-151 8061517 4UOF A:1-151 A5J299 1-151 TP=1,CL=1000003,CF=2000014,SF=3001175,FA=4001261
8061520 3NGR A:1-144 Q9U1E1 1-144 8061521 3NGR A:1-144 Q9U1E1 1-144 TP=1,CL=1000003,CF=2000014,SF=3001175,FA=4001261
8061522 4F36 A:3-151 Q381H3 3-151 8061523 4F36 A:3-151 Q381H3 3-151 TP=1,CL=1000003,CF=2000014,SF=3001175,FA=4001261
8061524 4KPC A:2-142 A4HKT8 2-142 8061525 4KPC A:2-142 A4HKT8 2-142 TP=1,CL=1000003,CF=2000014,SF=3001175,FA=4001261
8061526 5GO1 A:3-140 A0A1Y0DDB3 3-140 8061527 5GO1 A:3-140 A0A1Y0DDB3 3-140 TP=1,CL=1000003,CF=2000014,SF=3001175,FA=4001261
8061528 3PRV A:2-151 Q4E256 2-151 8061529 3PRV A:2-151 Q4E256 2-151 TP=1,CL=1000003,CF=2000014,SF=3001175,FA=4001261
8061530 5BXI A:3-154 B9Q287 3-154 8061531 5BXI A:3-154 B9Q287 3-154 TP=1,CL=1000003,CF=2000014,SF=3001175,FA=4001261
8061532 3B54 A:2-153 P36010 2-153 8061533 3B54 A:2-153 P36010 2-153 TP=1,CL=1000003,CF=2000014,SF=3001175,FA=4001261
8061534 3R9L A:1-139 A8BMG9 1-139 8061535 3R9L A:1-139 A8BMG9 1-139 TP=1,CL=1000003,CF=2000014,SF=3001175,FA=4001261
8061538 2ZUA A:2-154 Q401C5 2-154 8061539 2ZUA A:2-154 Q401C5 2-154 TP=1,CL=1000003,CF=2000014,SF=3001175,FA=4001261
8061540 2VU5 A:1-148 Q81SV8 1-148 8061541 2VU5 A:1-148 Q81SV8 1-148 TP=1,CL=1000003,CF=2000014,SF=3001175,FA=4001261
8061542 1VYA A:1-149 B4FK49 1-149 8061543 1VYA A:1-149 B4FK49 1-149 TP=1,CL=1000003,CF=2000014,SF=3001175,FA=4001261
8061544 3Q83 A:1-149 Q5HFV4 1-149 8061545 3Q83 A:1-149 Q5HFV4 1-149 TP=1,CL=1000003,CF=2000014,SF=3001175,FA=4001261
8061546 3JS9 A:1-148 A7ANF8 1-148 8061547 3JS9 A:1-148 A7ANF8 1-148 TP=1,CL=1000003,CF=2000014,SF=3001175,FA=4001261
8061548 3MPD A:1-147 Q8SRM7 1-147 8061549 3MPD A:1-147 Q8SRM7 1-147 TP=1,CL=1000003,CF=2000014,SF=3001175,FA=4001261
8061550 3VGS A:2-141 Q83WH5 2-141 8061551 3VGS A:2-141 Q83WH5 2-141 TP=1,CL=1000003,CF=2000014,SF=3001175,FA=4001261
8061552 4WBF A:1-138 B0VKS3 1-138 8061553 4WBF A:1-138 B0VKS3 1-138 TP=1,CL=1000003,CF=2000014,SF=3001175,FA=4001261
8061556 5V6D A:2-141 B4RMG0 2-141 8061557 5V6D A:2-141 B4RMG0 2-141 TP=1,CL=1000003,CF=2000014,SF=3001175,FA=4001261
8061558 6AY1 E:2-137 B5Z9W9 2-137 8061559 6AY1 E:2-137 B5Z9W9 2-137 TP=1,CL=1000003,CF=2000014,SF=3001175,FA=4001261
8061560 3ZTO A:2-142 O67528 2-142 8061561 3ZTO A:2-142 O67528 2-142 TP=1,CL=1000003,CF=2000014,SF=3001175,FA=4001261
8061562 3PJ9 A:1-137 Q9PIG7 1-137 8061563 3PJ9 A:1-137 Q9PIG7 1-137 TP=1,CL=1000003,CF=2000014,SF=3001175,FA=4001261
8061564 2HUR A:2-143 P0A763 2-143 8061565 2HUR A:2-143 P0A763 2-143 TP=1,CL=1000003,CF=2000014,SF=3001175,FA=4001261
8061566 4DI6 A:3-169 O51419 1-167 8061567 4DI6 A:3-169 O51419 1-167 TP=1,CL=1000003,CF=2000014,SF=3001175,FA=4001261
8061568 5X00 B:4-141 C3LT09 4-141 8061569 5X00 B:4-141 C3LT09 4-141 TP=1,CL=1000003,CF=2000014,SF=3001175,FA=4001261
8061570 4DUT A:2-141 Q2SWE7 2-141 8061571 4DUT A:2-141 Q2SWE7 2-141 TP=1,CL=1000003,CF=2000014,SF=3001175,FA=4001261
8093483 6QA2 A:2-136 A5U5E1 2-136 8093484 6QA2 A:2-136 A5U5E1 2-136 TP=1,CL=1000003,CF=2000014,SF=3001175,FA=4001261
8094718 6K3H T:1-152 B8NQF0 1-152 8094719 6K3H T:1-152 B8NQF0 1-152 TP=1,CL=1000003,CF=2000014,SF=3001175,FA=4001261
8094750 6AGY A:2-150 Q7Z8P9 2-150 8094751 6AGY A:2-150 Q7Z8P9 2-150 TP=1,CL=1000003,CF=2000014,SF=3001175,FA=4001261
8094782 5U2I B:1-151 A0A1S4NYF9 1-151 8094783 5U2I B:1-151 A0A1S4NYF9 1-151 TP=1,CL=1000003,CF=2000014,SF=3001175,FA=4001261
8097471 5YIH D:1-143 D0CAF1 1-143 8097472 5YIH D:1-143 D0CAF1 1-143 TP=1,CL=1000003,CF=2000014,SF=3001175,FA=4001261
8100885 5YOL F:1-143 V5VIC4 1-143 8100886 5YOL F:1-143 V5VIC4 1-143 TP=1,CL=1000003,CF=2000014,SF=3001175,FA=4001261
8106059 7MK0 F:37-187 A0A2V2WVR0 1-151 8106060 7MK0 F:37-187 A0A2V2WVR0 1-151 TP=1,CL=1000003,CF=2000014,SF=3001175,FA=4001261
8045744 3V0R A:28-157 P79085 28-157 8091789 3V0R A:28-157 P79085 28-157 TP=1,CL=1000001,CF=2000425,SF=3002544,FA=4004656
8091793 5XMZ A:31-152 G0Y276 31-152 8091794 5XMZ A:31-152 G0Y276 31-152 TP=1,CL=1000001,CF=2000425,SF=3002544,FA=4004656
8020955 1HW7 A:6-225 P0A6Y5 4-223 8033335 1HW7 A:6-225 P0A6Y5 4-223 TP=1,CL=1000003,CF=2000743,SF=3001176,FA=4003643
8030786 1VQ0 A:1-230 Q9X1B4 1-230 8043165 1VQ0 A:1-230 Q9X1B4 1-230 TP=1,CL=1000003,CF=2000743,SF=3001176,FA=4003643
8030814 1VZY A:1-233 P37565 1-233 8043193 1VZY A:1-233 P37565 1-233 TP=1,CL=1000003,CF=2000743,SF=3001176,FA=4003643
8045747 4A9A D:214-336 Q12000 214-336 8091805 4A9A D:214-336 Q12000 214-336 TP=4,CL=1000003,CF=2001481,SF=3002545,FA=4004658
8027460 1SZI A:206-431 Q9DBG5 206-431 8039839 1SZI A:206-431 Q9DBG5 206-431 TP=1,CL=1000000,CF=2000080,SF=3001177,FA=4002393
8088655 5XBF A:1607-1796 Q6PIF6 1607-1796 8091822 5XBF A:1660-1779 Q6PIF6 1660-1779 TP=1,CL=1000000,CF=2000085,SF=3002546,FA=4006026
8048248 3AU5 A:1501-1698 Q9HD67 1501-1698 8091827 3AU5 A:1563-1680 Q9HD67 1563-1680 TP=1,CL=1000000,CF=2000085,SF=3002546,FA=4006026
8048249 3PVL A:993-1256 P97479 993-1256 8091832 3PVL A:1030-1239 P97479 1030-1239 TP=1,CL=1000000,CF=2000085,SF=3002546,FA=4006026
8048246 5F3Y A:972-1174 Q99MZ6 972-1192 8091842 5F3Y A:1002-1157 Q99MZ6 1002-1175 TP=1,CL=1000000,CF=2000085,SF=3002546,FA=4006026
8048247 5EJY A:37-235 Q9U1M8 1118-1316 8091849 5EJY A:86-218 Q9U1M8 1167-1299 TP=1,CL=1000000,CF=2000085,SF=3002546,FA=4006026
8091854 5EJR A:1851-2058 Q9U1M8 1851-2058 8091855 5EJR A:1906-2032 Q9U1M8 1906-2032 TP=1,CL=1000000,CF=2000085,SF=3002546,FA=4006026
8021715 2GOM A:105-165 P68799 105-165 8034095 2GOM A:105-165 P68799 105-165 TP=1,CL=1000000,CF=2000030,SF=3001178,FA=4001263
8022434 2NOJ B:52-109 A0A0H3JUX1 52-109 8034814 2NOJ B:52-109 A0A0H3JUX1 52-109 TP=1,CL=1000000,CF=2000030,SF=3001178,FA=4001263
8058957 3D5R C:11-75 A6QG59 101-165 8058958 3D5R C:11-75 A6QG59 101-165 TP=1,CL=1000000,CF=2000030,SF=3001178,FA=4001263
8045753 4GOF B:4-54 O43765 4-54 8091920 4GOF B:4-54 O43765 4-54 TP=1,CL=1000000,CF=2001135,SF=3002547,FA=4004661
8045754 3ZDM E:2-51 Q12118 2-51 8091928 3ZDM E:2-51 Q12118 2-51 TP=1,CL=1000000,CF=2001135,SF=3002547,FA=4004661
8029616 1US7 B:148-348 Q16543 148-348 8041995 1US7 B:148-348 Q16543 148-348 TP=1,CL=1000000,CF=2000744,SF=3001180,FA=4000728
8020012 1FSE A:8-74 P11470 8-74 8032392 1FSE A:8-74 P11470 8-74 TP=1,CL=1000000,CF=2000000,SF=3001179,FA=4000720
8022183 1YIO A:131-200 O30989 131-200 8034563 1YIO A:131-200 O30989 131-200 TP=1,CL=1000000,CF=2000000,SF=3001179,FA=4000720
8022193 1P2F A:121-217 Q9WXY0 121-217 8034573 1P2F A:121-217 Q9WXY0 121-217 TP=1,CL=1000000,CF=2000000,SF=3001179,FA=4000729
8022230 1P4W A:129-215 P96320 129-215 8034610 1P4W A:129-215 P96320 129-215 TP=1,CL=1000000,CF=2000000,SF=3001179,FA=4000720
8022531 1YS6 B:128-233 P9WGM1 128-233 8034911 1YS6 B:128-233 P9WGM1 128-233 TP=1,CL=1000000,CF=2000000,SF=3001179,FA=4000729
8024260 1OPC A:137-235 P0AA16 137-235 8036639 1OPC A:137-235 P0AA16 137-235 TP=1,CL=1000000,CF=2000000,SF=3001179,FA=4000729
8024262 1A04 A:150-216 P0AF28 150-216 8036641 1A04 A:150-216 P0AF28 150-216 TP=1,CL=1000000,CF=2000000,SF=3001179,FA=4000720
8024266 1FC3 A:140-258 P52934 140-258 8036645 1FC3 A:140-258 P52934 140-258 TP=1,CL=1000000,CF=2000000,SF=3001179,FA=4000726
8025848 1KGS A:124-225 Q9WYN0 124-225 8038227 1KGS A:124-225 Q9WYN0 124-225 TP=1,CL=1000000,CF=2000000,SF=3001179,FA=4000729
8026875 1GXQ A:125-229 P0AFJ5 125-229 8039254 1GXQ A:125-229 P0AFJ5 125-229 TP=1,CL=1000000,CF=2000000,SF=3001179,FA=4000729
8028462 2FF4 A:8-104 P9WGJ9 8-104 8040841 2FF4 A:10-104 P9WGJ9 10-104 TP=1,CL=1000000,CF=2000000,SF=3001179,FA=4000729
8028642 1L3L A:170-234 P33905 170-234 8041021 1L3L A:170-234 P33905 170-234 TP=1,CL=1000000,CF=2000000,SF=3001179,FA=4000720
8029047 1LQ1 C:151-266 P06534 151-266 8041426 1LQ1 C:151-266 P06534 151-266 TP=1,CL=1000000,CF=2000000,SF=3001179,FA=4000726
8075566 4NHJ B:135-235 A6T8N1 135-235 8075567 4NHJ B:135-235 A6T8N1 135-235 TP=1,CL=1000000,CF=2000000,SF=3001179,FA=4000729
8075568 2NAZ A:130-238 D0C9D6 130-238 8075569 2NAZ A:130-238 D0C9D6 130-238 TP=1,CL=1000000,CF=2000000,SF=3001179,FA=4000729
8075570 2D1V A:131-233 P37478 131-233 8075571 2D1V A:131-233 P37478 131-233 TP=1,CL=1000000,CF=2000000,SF=3001179,FA=4000729
8075572 2ZXJ A:133-232 Q9RDT5 133-232 8075573 2ZXJ A:133-232 Q9RDT5 133-232 TP=1,CL=1000000,CF=2000000,SF=3001179,FA=4000729
8075574 2K4J A:13-115 Q9ZMR6 123-225 8075575 2K4J A:13-115 Q9ZMR6 123-225 TP=1,CL=1000000,CF=2000000,SF=3001179,FA=4000729
8075576 2HWV A:134-232 Q836C2 134-232 8075577 2HWV A:134-232 Q836C2 134-232 TP=1,CL=1000000,CF=2000000,SF=3001179,FA=4000729
8075578 3ZQ7 A:5-105 P21866 125-225 8075579 3ZQ7 A:5-105 P21866 125-225 TP=1,CL=1000000,CF=2000000,SF=3001179,FA=4000729
8075580 4IXA B:129-228 Q8CQ17 129-228 8075581 4IXA B:129-228 Q8CQ17 129-228 TP=1,CL=1000000,CF=2000000,SF=3001179,FA=4000729
8075582 4U88 B:81-179 A0A0M3KKX4 1-99 8075583 4U88 B:81-179 A0A0M3KKX4 1-99 TP=1,CL=1000000,CF=2000000,SF=3001179,FA=4000729
8075584 4UHT A:131-232 P0AE88 131-232 8075585 4UHT A:131-232 P0AE88 131-232 TP=1,CL=1000000,CF=2000000,SF=3001179,FA=4000729
8075586 2JZY A:1-104 Q6U5P9 125-228 8075587 2JZY A:1-104 Q6U5P9 125-228 TP=1,CL=1000000,CF=2000000,SF=3001179,FA=4000729
8075588 3RJP A:133-228 O87527 133-228 8075589 3RJP A:133-228 O87527 133-228 TP=1,CL=1000000,CF=2000000,SF=3001179,FA=4000729
8075590 5DCM A:128-221 X5JZS1 129-222 8075591 5DCM A:128-221 X5JZS1 129-222 TP=1,CL=1000000,CF=2000000,SF=3001179,FA=4000729
8075592 5X5L N:140-238 E1A0Z5 140-238 8075593 5X5L N:140-238 E1A0Z5 140-238 TP=1,CL=1000000,CF=2000000,SF=3001179,FA=4000729
8076218 2PMU A:149-246 Q7D9B8 142-239 8076219 2PMU A:149-246 Q7D9B8 142-239 TP=1,CL=1000000,CF=2000000,SF=3001179,FA=4000729
8076220 2RV8 A:147-247 R4MFJ2 147-247 8076221 2RV8 A:147-247 R4MFJ2 147-247 TP=1,CL=1000000,CF=2000000,SF=3001179,FA=4000729
8076222 3Q9V B:123-215 Q9RRR8 123-215 8076223 3Q9V B:123-215 Q9RRR8 123-215 TP=1,CL=1000000,CF=2000000,SF=3001179,FA=4000729
8076224 2HQN A:119-223 Q9ZM42 119-223 8076225 2HQN A:119-223 Q9ZM42 119-223 TP=1,CL=1000000,CF=2000000,SF=3001179,FA=4000729
8076226 5JU7 A:2-107 P23890 2-107 8076227 5JU7 A:2-107 P23890 2-107 TP=1,CL=1000000,CF=2000000,SF=3001179,FA=4000729
8076814 4WUL A:141-205 D4EMQ0 141-205 8076815 4WUL A:141-205 D4EMQ0 141-205 TP=1,CL=1000000,CF=2000000,SF=3001179,FA=4000720
8076816 1ZLK A:145-209 P9WMF9 145-209 8076817 1ZLK A:145-209 P9WMF9 145-209 TP=1,CL=1000000,CF=2000000,SF=3001179,FA=4000720
8076818 1ZLJ B:144-209 R4MI41 144-209 8076819 1ZLJ B:144-209 R4MI41 144-209 TP=1,CL=1000000,CF=2000000,SF=3001179,FA=4000720
8076820 2RNJ A:143-209 Q7A2Q1 143-209 8076821 2RNJ A:143-209 Q7A2Q1 143-209 TP=1,CL=1000000,CF=2000000,SF=3001179,FA=4000720
8094594 6CQG A:133-230 Q8DPL7 152-249 8094595 6CQG A:133-230 Q8DPL7 152-249 TP=1,CL=1000000,CF=2000000,SF=3001179,FA=4000729
8094716 6JQS A:9-75 A0A4V8H024 9-75 8094717 6JQS A:9-75 A0A4V8H024 9-75 TP=1,CL=1000000,CF=2000000,SF=3001179,FA=4000720
8096915 2M1B A:1-114 A0A654L8N9 114-227 8096916 2M1B A:1-114 A0A654L8N9 114-227 TP=1,CL=1000000,CF=2000000,SF=3001179,FA=4000729
8098509 2KRF A:146-214 P14204 146-214 8098510 2KRF A:146-214 P14204 146-214 TP=1,CL=1000000,CF=2000000,SF=3001179,FA=4000720
8099287 4QWQ B:128-227 Q2G2G2 128-227 8099288 4QWQ B:128-227 Q2G2G2 128-227 TP=1,CL=1000000,CF=2000000,SF=3001179,FA=4000729
8100367 5ZA3 A:135-235 Q93MY4 135-235 8100368 5ZA3 A:135-235 Q93MY4 135-235 TP=1,CL=1000000,CF=2000000,SF=3001179,FA=4000729
8100569 6IJU A:1-97 Q9KJN4 123-219 8100570 6IJU A:1-97 Q9KJN4 123-219 TP=1,CL=1000000,CF=2000000,SF=3001179,FA=4000729
8103031 7E92 A:126-220 Q87HP4 126-220 8103032 7E92 A:126-220 Q87HP4 126-220 TP=1,CL=1000000,CF=2000000,SF=3001179,FA=4000729
8103898 6ZWT A:152-254 B0VPC9 152-254 8103899 6ZWT A:152-254 B0VPC9 152-254 TP=1,CL=1000000,CF=2000000,SF=3001179,FA=4000729
8107521 7VE4 A:142-209 A0A1Q8DEZ3 142-209 8107522 7VE4 A:142-209 A0A1Q8DEZ3 142-209 TP=1,CL=1000000,CF=2000000,SF=3001179,FA=4000720
8045757 4FTF A:6-111 Q9KRD9 55-160 8091941 4FTF A:6-111 Q9KRD9 55-160 TP=1,CL=1000003,CF=2001482,SF=3002548,FA=4004664
8088914 5ZDH P:1-107 E3PJ88 25-131 8091942 5ZDH P:1-107 E3PJ88 25-131 TP=1,CL=1000003,CF=2001482,SF=3002548,FA=4004664
8049055 3NPD A:0-131 Q9HY15 19-131 8091943 3NPD A:0-131 Q9HY15 19-131 TP=1,CL=1000003,CF=2001482,SF=3002548,FA=4006322
8095316 6I2V A:5-114 A0A1V8MYF4 21-130 8095317 6I2V A:5-114 A0A1V8MYF4 21-130 TP=1,CL=1000003,CF=2001482,SF=3002548,FA=4004664
8025123 2AZ0 A:2-71 P68831 2-71 8037502 2AZ0 A:2-71 P68831 2-71 TP=1,CL=1000000,CF=2001135,SF=3001181,FA=4001264
8045759 3D4R A:1-150 Q6M171 1-150 8092003 3D4R A:1-82 Q6M171 1-82 TP=1,CL=1000001,CF=2001484,SF=3002550,FA=4004666
8045758 4WLR B:286-384 Q16186 286-384 8091996 4WLR B:286-351 Q16186 286-351 TP=1,CL=1000000,CF=2001483,SF=3002549,FA=4004665
8091997 4WLP B:40-153 Q6P4R8 40-153 8091998 4WLP B:40-115 Q6P4R8 40-115 TP=1,CL=1000000,CF=2001483,SF=3002549,FA=4007761
8091999 6HGC C:209-318 Q9V727 209-318 8092000 6HGC C:209-302 Q9V727 209-302 TP=1,CL=1000000,CF=2001483,SF=3002549,FA=4007762
8023416 1ZKE A:1-79 P64665 1-79 8035796 1ZKE A:1-79 P64665 1-79 TP=1,CL=1000000,CF=2001476,SF=3001182,FA=4001265
8045760 3KP1 F:6-114 E3PY96 6-114 8092026 3KP1 F:45-114 E3PY96 45-114 TP=1,CL=1000000,CF=2000870,SF=3002551,FA=4004667
8027027 2CYU A:2-40 P0AFG7 114-152 8039406 2CYU A:2-40 P0AFG7 114-152 TP=1,CL=1000000,CF=2000745,SF=3001183,FA=4000730
8030952 1W85 I:128-169 P11961 128-169 8043331 1W85 I:128-169 P11961 128-169 TP=1,CL=1000000,CF=2000745,SF=3001183,FA=4000730
8076206 3RNM E:110-152 P11182 171-213 8076207 3RNM E:110-152 P11182 171-213 TP=1,CL=1000000,CF=2000745,SF=3001183,FA=4000730
8076208 2EQ7 C:130-166 Q5SLK5 101-137 8076209 2EQ7 C:130-166 Q5SLK5 101-137 TP=1,CL=1000000,CF=2000745,SF=3001183,FA=4000730
8076212 4QOY E:122-167 Q8X966 327-372 8076213 4QOY E:122-167 Q8X966 327-372 TP=1,CL=1000000,CF=2000745,SF=3001183,FA=4000730
8076214 2EQ8 C:130-168 Q5SLV9 125-163 8076215 2EQ8 C:130-168 Q5SLV9 125-163 TP=1,CL=1000000,CF=2000745,SF=3001183,FA=4000730
8076904 2EQ9 C:129-168 Q5SLR1 145-184 8076905 2EQ9 C:129-168 Q5SLR1 145-184 TP=1,CL=1000000,CF=2000745,SF=3001183,FA=4000730
8050819 2MM4 A:8-65 P59637 8-65 8092029 2MM4 A:8-65 P59637 8-65 TP=2,CL=1000000,CF=2000395,SF=3002552,FA=4007062
8031674 1FYV A:625-785 Q15399 625-785 8044052 1FYV A:625-785 Q15399 625-785 TP=1,CL=1000002,CF=2000016,SF=3001184,FA=4003648
8031677 1FYX A:636-784 O60603 636-784 8044055 1FYX A:636-784 O60603 636-784 TP=1,CL=1000002,CF=2000016,SF=3001184,FA=4003648
8066247 4OM7 A:640-782 Q9Y2C9 640-782 8066248 4OM7 A:640-782 Q9Y2C9 640-782 TP=1,CL=1000002,CF=2000016,SF=3001184,FA=4003648
8066249 2J67 B:630-776 Q9BXR5 630-776 8066250 2J67 B:630-776 Q9BXR5 630-776 TP=1,CL=1000002,CF=2000016,SF=3001184,FA=4003648
8051750 3M73 A:1-313 P44741 15-327 8092037 3M73 A:1-313 P44741 15-327 TP=2,CL=1000000,CF=2001485,SF=3002553,FA=4007500
8028453 1UG7 A:8-122 Q8C4Q6 1-115 8040832 1UG7 A:8-122 Q8C4Q6 1-115 TP=1,CL=1000000,CF=2000080,SF=3001185,FA=4002397
8047597 4XCP A:1-154 W2SRJ3 21-174 8092039 4XCP A:1-154 W2SRJ3 21-174 TP=1,CL=1000000,CF=2001486,SF=3002554,FA=4005709
8047598 2W9Y A:1-138 Q9TZ51 1-138 8092040 2W9Y A:1-138 Q9TZ51 1-138 TP=1,CL=1000000,CF=2001486,SF=3002554,FA=4005709
8020251 1VQO I:71-140 P14122 67-136 8032631 1VQO I:71-140 P14122 67-136 TP=1,CL=1000000,CF=2000000,SF=3001186,FA=4000731
8020581 4V4W BG:73-140 P0A7J7 74-141 8032961 4V4W BG:73-140 P0A7J7 74-141 TP=1,CL=1000000,CF=2000000,SF=3001186,FA=4000731
8021022 1XBP G:72-143 Q9RSS7 72-143 8033402 1XBP G:72-143 Q9RSS7 72-143 TP=1,CL=1000000,CF=2000000,SF=3001186,FA=4000731
8021797 2H8W A:71-139 P36238 71-139 8034177 2H8W A:71-139 P36238 71-139 TP=1,CL=1000000,CF=2000000,SF=3001186,FA=4000731
8024272 1MMS A:71-140 P29395 71-140 8036651 1MMS A:71-140 P29395 71-140 TP=1,CL=1000000,CF=2000000,SF=3001186,FA=4000731
8027102 1HC8 A:2-75 P56210 59-132 8039481 1HC8 A:2-75 P56210 59-132 TP=1,CL=1000000,CF=2000000,SF=3001186,FA=4000731
8048542 3P4H A:1-117 B1L4V6 1-117 8092048 3P4H A:1-117 B1L4V6 1-117 TP=1,CL=1000001,CF=2000928,SF=3002555,FA=4006141
8048543 3N9B B:30-187 Q9I1X7 30-187 8092049 3N9B B:30-187 Q9I1X7 30-187 TP=1,CL=1000001,CF=2000928,SF=3002555,FA=4006141
8048544 5DMP A:30-198 D1Z0H7 30-198 8092050 5DMP A:30-166 D1Z0H7 30-166 TP=1,CL=1000001,CF=2000928,SF=3002555,FA=4006141
8048545 3P43 A:27-151 Q46AP6 27-151 8092053 3P43 A:27-151 Q46AP6 27-151 TP=1,CL=1000001,CF=2000928,SF=3002555,FA=4006141
8024003 1HA8 A:1-51 P58547 1-51 8036382 1HA8 A:1-51 P58547 1-51 TP=1,CL=1000004,CF=2000746,SF=3001187,FA=4003649
8045773 2R47 A:1-153 O26950 1-153 8092069 2R47 A:1-153 O26950 1-153 TP=1,CL=1000002,CF=2001487,SF=3002556,FA=4004676
8022787 2OO2 A:2-75 O28492 2-75 8035167 2OO2 A:2-75 O28492 2-75 TP=1,CL=1000000,CF=2000831,SF=3001188,FA=4001267
8023468 2PMR A:3-77 O27725 3-77 8035848 2PMR A:3-77 O27725 3-77 TP=1,CL=1000000,CF=2000831,SF=3001188,FA=4001267
8045774 3HL6 A:2-213 A0A0H2WYW3 2-213 8092070 3HL6 A:2-213 A0A0H2WYW3 2-213 TP=1,CL=1000003,CF=2001488,SF=3002557,FA=4004677
8025924 1PU1 A:1-91 O26773 1-91 8038303 1PU1 A:1-91 O26773 1-91 TP=1,CL=1000003,CF=2000748,SF=3001189,FA=4002402
8025447 2BAS A:2-262 O35014 2-262 8037826 2BAS A:2-262 O35014 2-262 TP=1,CL=1000002,CF=2000031,SF=3001190,FA=4002400
8023140 1DQA A:587-703 P04035 587-703 8035520 1DQA A:587-703 P04035 587-703 TP=1,CL=1000003,CF=2000014,SF=3001200,FA=4001276
8027903 1R31 A:111-220 P13702 111-220 8040282 1R31 A:111-220 P13702 111-220 TP=1,CL=1000003,CF=2000014,SF=3001200,FA=4001276
8045775 2W6A A:427-483 Q9Z272 427-483 8092071 2W6A A:427-483 Q9Z272 427-483 TP=3,CL=1000000,CF=2000962,SF=3002558,FA=4004678
8031650 2UUB R:19-88 Q5SLQ0 19-88 8044028 2UUB R:19-88 Q5SLQ0 19-88 TP=1,CL=1000000,CF=2000000,SF=3001191,FA=4000735
8101580 4V4Z AU:16-88 P80382 16-88 8101581 4V4Z AU:16-88 P80382 16-88 TP=1,CL=1000000,CF=2000000,SF=3001191,FA=4000735
8028722 1PGS A:4-140 P21163 44-180 8041101 1PGS A:4-140 P21163 44-180 TP=1,CL=1000001,CF=2000578,SF=3001201,FA=4002410
8028724 1PGS A:141-314 P21163 181-354 8041103 1PGS A:141-314 P21163 181-354 TP=1,CL=1000001,CF=2000578,SF=3001201,FA=4002410
8029164 1SDW A:45-198 P14925 45-198 8041543 1SDW A:45-198 P14925 45-198 TP=1,CL=1000001,CF=2000578,SF=3001201,FA=4002415
8029166 1SDW A:199-356 P14925 199-356 8041545 1SDW A:199-356 P14925 199-356 TP=1,CL=1000001,CF=2000578,SF=3001201,FA=4002415
8052282 4ZEL A:210-360 P09172 210-360 8052287 4ZEL A:210-360 P09172 210-360 TP=1,CL=1000001,CF=2000578,SF=3001201,FA=4002415
8052283 4ZEL A:361-590 P09172 361-590 8052288 4ZEL A:361-590 P09172 361-590 TP=1,CL=1000001,CF=2000578,SF=3001201,FA=4002415
8045786 2P7V A:1-158 P0AFX4 1-158 8092079 2P7V A:1-158 P0AFX4 1-158 TP=1,CL=1000000,CF=2000080,SF=3002560,FA=4004685
8045784 2L2L A:137-178 Q86YP4 137-178 8092076 2L2L A:137-178 Q86YP4 137-178 TP=3,CL=1000000,CF=2001019,SF=3002559,FA=4004683
8049433 2L2L B:211-244 Q9UBB5 360-393 8092077 2L2L B:211-244 Q9UBB5 360-393 TP=3,CL=1000000,CF=2001019,SF=3002559,FA=4006497
8029738 2H2J A:311-482 Q43088 311-482 8042117 2H2J A:311-482 Q43088 311-482 TP=1,CL=1000000,CF=2000749,SF=3001192,FA=4002403
8027173 1SKV A:2-63 P20215 2-63 8039552 1SKV A:2-63 P20215 2-63 TP=1,CL=1000000,CF=2001476,SF=3001202,FA=4002414
8045787 4FLA A:176-301 Q9NQG5 176-301 8092080 4FLA A:176-301 Q9NQG5 176-301 TP=3,CL=1000000,CF=2001019,SF=3002561,FA=4004686
8026708 2ZNF A:1-18 Q9J188 14-31 8039087 2ZNF A:1-18 Q9J188 14-31 TP=1,CL=1000004,CF=2000750,SF=3001193,FA=4003651
8026722 1NC8 A:1-29 P18042 384-412 8039101 1NC8 A:1-29 P18042 384-412 TP=1,CL=1000004,CF=2000750,SF=3001193,FA=4003651
8026724 1CL4 A:49-80 P07567 574-605 8039103 1CL4 A:49-80 P07567 574-605 TP=1,CL=1000004,CF=2000750,SF=3001193,FA=4003651
8026727 1A6B B:14-53 P03332 492-531 8039106 1A6B B:14-53 P03332 492-531 TP=1,CL=1000004,CF=2000750,SF=3001193,FA=4003651
8026731 1DSV A:54-84 P11284 550-580 8039110 1DSV A:54-84 P11284 550-580 TP=1,CL=1000004,CF=2000750,SF=3001193,FA=4003651
8027896 2EXF A:13-53 P03366 390-430 8040275 2EXF A:13-32 P03366 390-409 TP=1,CL=1000004,CF=2000750,SF=3001193,FA=4003651
8047530 3ALR B:88-152 Q4QRE8 88-152 8054185 3ALR B:124-152 Q4QRE8 124-152 TP=1,CL=1000004,CF=2000750,SF=3001193,FA=4005681
8047531 5KL1 B:316-385 P25724 316-385 8054186 5KL1 B:350-385 P25724 350-385 TP=1,CL=1000004,CF=2000750,SF=3001193,FA=4005681
8027896 2EXF A:13-53 P03366 390-430 8054187 2EXF A:33-53 P03366 410-430 TP=1,CL=1000004,CF=2000750,SF=3001193,FA=4003651
8071574 2MS0 A:1-55 P03355 479-533 8071575 2MS0 A:19-48 P03355 497-526 TP=1,CL=1000004,CF=2000750,SF=3001193,FA=4003651
8071578 2M3Z A:1-30 P12497 378-407 8071579 2M3Z A:1-30 P12497 378-407 TP=1,CL=1000004,CF=2000750,SF=3001193,FA=4003651
8045897 2HQH H:1406-1427 P30622 1417-1438 8092361 2HQH H:1406-1427 P30622 1417-1438 TP=1,CL=1000004,CF=2000750,SF=3001193,FA=4004749
8092971 2M3Z A:31-55 P12497 408-432 8092972 2M3Z A:31-55 P12497 408-432 TP=1,CL=1000004,CF=2000750,SF=3001193,FA=4003651
8020105 1E0E A:1-47 P04584 1172-1218 8032485 1E0E A:1-47 P04584 1172-1218 TP=1,CL=1000000,CF=2000000,SF=3001203,FA=4000740
8025468 1K6Y A:1-46 P12497 1148-1193 8037847 1K6Y A:1-46 P12497 1148-1193 TP=1,CL=1000000,CF=2000000,SF=3001203,FA=4000740
8072144 1WJA A:1-47 P35963 1148-1194 8072145 1WJA A:1-47 P35963 1148-1194 TP=1,CL=1000000,CF=2000000,SF=3001203,FA=4000740
8072146 1WJF A:1-46 P04587 1160-1205 8072147 1WJF A:1-46 P04587 1160-1205 TP=1,CL=1000000,CF=2000000,SF=3001203,FA=4000740
8072148 5CZ2 H:2-41 P03365 1438-1477 8072149 5CZ2 H:2-41 P03365 1438-1477 TP=1,CL=1000000,CF=2000000,SF=3001203,FA=4000740
8046049 4NZG B:12-104 P03355 1341-1433 8091479 4NZG B:47-104 P03355 1376-1433 TP=1,CL=1000000,CF=2000000,SF=3001203,FA=4004842
8092149 6CRZ A:1056-1120 P59594 1056-1120 8092150 6CRZ A:1056-1120 P59594 1056-1120 TP=1,CL=1000001,CF=2001489,SF=3002562,FA=4007763
8092155 5X5F A:1148-1206 K9N5Q8 1148-1206 8092156 5X5F A:1148-1206 K9N5Q8 1148-1206 TP=1,CL=1000001,CF=2001489,SF=3002562,FA=4007763
8092472 6VSB A:1074-1146 P0DTC2 1074-1146 8092473 6VSB A:1074-1146 P0DTC2 1074-1146 TP=1,CL=1000001,CF=2001489,SF=3002562,FA=4007763
8092529 6Q04 A:1148-1224 K0BRG7 1148-1224 8092530 6Q04 A:1148-1224 K0BRG7 1148-1224 TP=1,CL=1000001,CF=2001489,SF=3002562,FA=4007763
8092537 6NB3 A:1143-1222 A0A140AYW5 1143-1222 8092538 6NB3 A:1143-1222 A0A140AYW5 1143-1222 TP=1,CL=1000001,CF=2001489,SF=3002562,FA=4007763
8092587 6NZK A:1168-1234 Q696P8 1158-1224 8092588 6NZK A:1168-1234 Q696P8 1158-1224 TP=1,CL=1000001,CF=2001489,SF=3002562,FA=4007763
8092595 6CV0 A:947-1022 F4MIW6 947-1022 8092596 6CV0 A:947-1022 F4MIW6 947-1022 TP=1,CL=1000001,CF=2001489,SF=3002562,FA=4007763
8092603 6B7N A:943-1017 A0A075E3D7 943-1017 8092604 6B7N A:943-1017 A0A075E3D7 943-1017 TP=1,CL=1000001,CF=2001489,SF=3002562,FA=4007763
8092611 6VV5 A:1165-1254 S5RJN4 1165-1254 8092612 6VV5 A:1165-1254 S5RJN4 1165-1254 TP=1,CL=1000001,CF=2001489,SF=3002562,FA=4007763
8092621 6U7K A:1162-1242 Q91AV1 1162-1242 8092622 6U7K A:1162-1242 Q91AV1 1162-1242 TP=1,CL=1000001,CF=2001489,SF=3002562,FA=4007763
8092702 5SZS B:1140-1224 Q6Q1S2 1140-1224 8092703 5SZS B:1140-1224 Q6Q1S2 1140-1224 TP=1,CL=1000001,CF=2001489,SF=3002562,FA=4007763
8023155 1EKR A:11-156 P0A738 11-156 8035535 1EKR A:11-156 P0A738 11-156 TP=1,CL=1000003,CF=2000014,SF=3001204,FA=4001279
8074837 2IDE C:9-155 Q5SHE1 9-155 8074838 2IDE C:9-155 Q5SHE1 9-155 TP=1,CL=1000003,CF=2000014,SF=3001204,FA=4001279
8074839 2EEY A:2-161 Q5L3F4 2-161 8074840 2EEY A:2-161 Q5L3F4 2-161 TP=1,CL=1000003,CF=2000014,SF=3001204,FA=4001279
8074841 4FDF A:22-167 P9WJR7 22-167 8074842 4FDF A:22-167 P9WJR7 22-167 TP=1,CL=1000003,CF=2000014,SF=3001204,FA=4001279
8074843 2OHD C:3-143 Q975D5 3-143 8074844 2OHD C:3-143 Q975D5 3-143 TP=1,CL=1000003,CF=2000014,SF=3001204,FA=4001279
8074845 2EKN B:13-157 O59475 13-157 8074846 2EKN B:13-157 O59475 13-157 TP=1,CL=1000003,CF=2000014,SF=3001204,FA=4001279
8022547 1YSJ A:178-292 P54955 178-292 8034927 1YSJ A:178-292 P54955 178-292 TP=1,CL=1000003,CF=2000014,SF=3001194,FA=4001271
8022731 1Z2L A:213-329 P77425 211-327 8035111 1Z2L A:213-329 P77425 211-327 TP=1,CL=1000003,CF=2000014,SF=3001194,FA=4001271
8023136 1CG2 A:214-326 P06621 214-326 8035516 1CG2 A:214-326 P06621 214-326 TP=1,CL=1000003,CF=2000014,SF=3001194,FA=4001271
8023363 1VGY A:181-293 Q9JYL2 181-293 8035743 1VGY A:181-293 Q9JYL2 181-293 TP=1,CL=1000003,CF=2000014,SF=3001194,FA=4001271
8023531 1VIX A:208-320 P29745 208-320 8035911 1VIX A:208-320 P29745 208-320 TP=1,CL=1000003,CF=2000014,SF=3001194,FA=4001271
8026257 1FNO A:208-320 P26311 208-320 8038636 1FNO A:208-320 P26311 208-320 TP=1,CL=1000003,CF=2000014,SF=3001194,FA=4001271
8027943 1R3N A:248-363 Q96W94 248-363 8040322 1R3N A:248-363 Q96W94 248-363 TP=1,CL=1000003,CF=2000014,SF=3001194,FA=4001271
8030649 1LFW A:187-382 P45494 187-382 8043028 1LFW A:187-382 P45494 187-382 TP=1,CL=1000003,CF=2000014,SF=3001194,FA=4001271
8031627 1XMB A:216-334 P54970 216-334 8044005 1XMB A:216-334 P54970 216-334 TP=1,CL=1000003,CF=2000014,SF=3001194,FA=4001271
8046551 2DW3 A:1-71 Q7B2Z6 2-72 8092157 2DW3 A:1-71 Q7B2Z6 2-72 TP=2,CL=1000000,CF=2000395,SF=3002563,FA=4005146
8046552 4V9G BB:2-58 P13402 2-58 8092158 4V9G BB:2-58 P13402 2-58 TP=2,CL=1000000,CF=2000395,SF=3002563,FA=4005146
8107139 7VY2 X:8-69 A0A7Z6QV32 8-69 8107140 7VY2 X:8-69 A0A7Z6QV32 8-69 TP=2,CL=1000000,CF=2000395,SF=3002563,FA=4005146
8107527 7F0L X:17-69 A0A330HGC2 17-69 8107528 7F0L X:17-69 A0A330HGC2 17-69 TP=2,CL=1000000,CF=2000395,SF=3002563,FA=4005146
8031678 1EIW A:2-111 O26638 2-111 8044056 1EIW A:2-111 O26638 2-111 TP=1,CL=1000002,CF=2000016,SF=3001195,FA=4003654
8022333 2JOK A:78-261 Q63K41 78-261 8034713 2JOK A:78-261 Q63K41 78-261 TP=1,CL=1000000,CF=2000754,SF=3001205,FA=4002417
8026380 1R6E A:73-240 Q7CQD4 73-240 8038759 1R6E A:73-240 Q7CQD4 73-240 TP=1,CL=1000000,CF=2000754,SF=3001205,FA=4002417
8029940 1GZS B:78-240 O52623 78-240 8042319 1GZS B:78-240 O52623 78-240 TP=1,CL=1000000,CF=2000754,SF=3001205,FA=4002417
8048741 3HW2 A:21-328 Q56061 21-328 8092766 3HW2 A:144-328 Q56061 144-328 TP=1,CL=1000000,CF=2000754,SF=3001205,FA=4006197
8051286 3LXR F:8-188 Q9AJW7 8-188 8092767 3LXR F:8-188 Q9AJW7 8-188 TP=1,CL=1000000,CF=2000754,SF=3001205,FA=4007288
8051287 3GCG B:47-198 Q9R8E4 47-198 8092768 3GCG B:47-198 Q9R8E4 47-198 TP=1,CL=1000000,CF=2000754,SF=3001205,FA=4007288
8045920 3OHG A:32-315 A7LRK2 32-315 8092159 3OHG A:32-315 A7LRK2 32-315 TP=1,CL=1000003,CF=2001490,SF=3002564,FA=4004764
8092193 5H3K A:269-610 P74396 269-610 8092195 5H3K A:269-385,A:488-610 P74396 269-385,488-610 TP=1,CL=1000003,CF=2001490,SF=3002564,FA=4007765
8026087 1Q2H A:21-83 O14492 21-83 8038466 1Q2H A:21-83 O14492 21-83 TP=1,CL=1000000,CF=2000104,SF=3001206,FA=4002418
8024325 1N93 X:28-370 P0C796 28-370 8036704 1N93 X:28-370 P0C796 28-370 TP=1,CL=1000000,CF=2000751,SF=3001196,FA=4000725
8046709 4V98 Bl:8050-8215 Q9VVX0 80-245 8092160 4V98 Bl:8106-8215 Q9VVX0 136-245 TP=1,CL=1000000,CF=2000085,SF=3002565,FA=4005254
8046710 2LEH A:95-280 O14893 95-280 8092161 2LEH A:176-280 O14893 176-280 TP=1,CL=1000000,CF=2000085,SF=3002565,FA=4005254
8024879 1JOC A:1289-1347 Q15075 1289-1347 8037258 1JOC A:1289-1347 Q15075 1289-1347 TP=3,CL=1000000,CF=2000962,SF=3001207,FA=4003659
8024347 2ERL A:1-40 P10774 36-75 8036726 2ERL A:1-40 P10774 36-75 TP=1,CL=1000000,CF=2000752,SF=3001197,FA=4000737
8024348 1ERD A:1-40 P26886 36-75 8036727 1ERD A:1-40 P26886 36-75 TP=1,CL=1000000,CF=2000752,SF=3001197,FA=4000737
8024350 1ERP A:1-38 P12350 38-75 8036729 1ERP A:1-38 P12350 38-75 TP=1,CL=1000000,CF=2000752,SF=3001197,FA=4000737
8024352 1ERY A:1-39 P26887 1-39 8036731 1ERY A:1-39 P26887 1-39 TP=1,CL=1000000,CF=2000752,SF=3001197,FA=4000737
8024353 1HD6 A:1-37 P58548 1-37 8036732 1HD6 A:1-37 P58548 1-37 TP=1,CL=1000000,CF=2000752,SF=3001197,FA=4000737
8046785 7PVC A:1-93 P0ADE6 1-93 8092168 7PVC A:1-93 P0ADE6 1-93 TP=1,CL=1000003,CF=2000652,SF=3002566,FA=4005298
8046784 4QQ0 A:560-627 O84671 560-627 8092169 4QQ0 A:560-627 O84671 560-627 TP=1,CL=1000003,CF=2000652,SF=3002566,FA=4005298
8092170 4QQ0 A:628-690 O84671 628-690 8092171 4QQ0 A:628-690 O84671 628-690 TP=1,CL=1000003,CF=2000652,SF=3002566,FA=4005298
8092172 4QQ0 A:691-757 O84671 691-757 8092173 4QQ0 A:691-757 O84671 691-757 TP=1,CL=1000003,CF=2000652,SF=3002566,FA=4005298
8046000 4ALZ A:154-215 Q01245 154-215 8092176 4ALZ A:154-215 Q01245 154-215 TP=1,CL=1000003,CF=2000652,SF=3002566,FA=4005298
8092174 4ALZ A:216-283 Q01245 216-283 8092177 4ALZ A:216-283 Q01245 216-283 TP=1,CL=1000003,CF=2000652,SF=3002566,FA=4005298
8092175 4ALZ A:284-347 Q01245 284-347 8092178 4ALZ A:284-347 Q01245 284-347 TP=1,CL=1000003,CF=2000652,SF=3002566,FA=4005298
8047793 3TUF A:103-217 P49785 103-217 8092180 3TUF A:150-217 P49785 150-217 TP=1,CL=1000003,CF=2000652,SF=3002566,FA=4005821
8049144 1YJ7 A:98-186 Q8VQD3 98-186 8092189 1YJ7 A:98-186 Q8VQD3 98-186 TP=1,CL=1000003,CF=2000652,SF=3002566,FA=4006370
8049143 3J6D g:96-189 P41786 96-189 8092191 3J6D g:96-189 P41786 96-189 TP=1,CL=1000003,CF=2000652,SF=3002566,FA=4006370
8024267 1IKQ A:395-606 P11439 420-631 8036646 1IKQ A:395-606 P11439 420-631 TP=1,CL=1000003,CF=2000755,SF=3001208,FA=4002404
8024413 1J7N B:264-550 P15917 297-583 8036792 1J7N B:264-550 P15917 297-583 TP=1,CL=1000003,CF=2000755,SF=3001208,FA=4002404
8024435 2RD6 A:138-350 P09874 799-1011 8036814 2RD6 A:138-350 P09874 799-1011 TP=1,CL=1000003,CF=2000755,SF=3001208,FA=4002425
8024611 1LT3 A:4-236 P06717 22-254 8036990 1LT3 A:4-236 P06717 22-254 TP=1,CL=1000003,CF=2000755,SF=3001208,FA=4002404
8024618 1DDT A:1-187 P00588 33-219 8036997 1DDT A:1-187 P00588 33-219 TP=1,CL=1000003,CF=2000755,SF=3001208,FA=4002404
8024625 1PRT A:2-235 P04977 36-269 8037004 1PRT A:2-235 P04977 36-269 TP=1,CL=1000003,CF=2000755,SF=3001208,FA=4002404
8024631 1QS1 A:60-264 Q844J9 60-264 8037010 1QS1 A:60-264 Q844J9 60-264 TP=1,CL=1000003,CF=2000755,SF=3001208,FA=4002404
8024633 1QS1 A:265-461 Q844J9 265-461 8037012 1QS1 A:265-461 Q844J9 265-461 TP=1,CL=1000003,CF=2000755,SF=3001208,FA=4002404
8024639 1EFY A:797-1011 P26446 794-1008 8037018 1EFY A:797-1011 P26446 794-1008 TP=1,CL=1000003,CF=2000755,SF=3001208,FA=4002425
8024985 2AUA B:2-195 Q81DM5 2-195 8037364 2AUA B:2-195 Q81DM5 2-195 TP=1,CL=1000003,CF=2000755,SF=3001208,FA=4000442
8025150 1OJQ A:1-212 Q9ADS9 1-212 8037529 1OJQ A:1-212 Q9ADS9 1-212 TP=1,CL=1000003,CF=2000755,SF=3001208,FA=4002404
8026138 2C8A A:45-251 Q331X8 45-251 8038517 2C8A A:45-251 Q331X8 45-251 TP=1,CL=1000003,CF=2000755,SF=3001208,FA=4002404
8026714 1S21 A:29-204 Q9K2L5 29-204 8039093 1S21 A:29-204 Q9K2L5 29-204 TP=1,CL=1000003,CF=2000755,SF=3001208,FA=4002885
8028993 1S5E A:1-236 P01555 19-254 8041372 1S5E A:1-236 P01555 19-254 TP=1,CL=1000003,CF=2000755,SF=3001208,FA=4002404
8029802 1R45 A:44-244 Q00901 44-244 8042181 1R45 A:44-244 Q00901 44-244 TP=1,CL=1000003,CF=2000755,SF=3001208,FA=4002404
8029827 1GIQ A:3-209 Q46220 44-250 8042206 1GIQ A:3-209 Q46220 44-250 TP=1,CL=1000003,CF=2000755,SF=3001208,FA=4002404
8029828 1GIQ A:210-413 Q46220 251-454 8042207 1GIQ A:210-413 Q46220 251-454 TP=1,CL=1000003,CF=2000755,SF=3001208,FA=4002404
8029891 1GS0 A:341-557 O88554 341-557 8042270 1GS0 A:341-557 O88554 341-557 TP=1,CL=1000003,CF=2000755,SF=3001208,FA=4002425
8029922 1GXY A:4-226 P20974 24-246 8042301 1GXY A:4-226 P20974 24-246 TP=1,CL=1000003,CF=2000755,SF=3001208,FA=4003346
8031002 2O0Q A:2-114 Q9AAR9 2-114 8043380 2O0Q A:2-114 Q9AAR9 2-114 TP=1,CL=1000003,CF=2000755,SF=3001208,FA=4000444
8031134 1WFX A:3-182 Q9YFP5 37-216 8043512 1WFX A:3-182 Q9YFP5 37-216 TP=1,CL=1000003,CF=2000755,SF=3001208,FA=4003873
8072332 4Z9C A:4-226 A0A0B1KWV6 19-241 8072333 4Z9C A:4-226 A0A0B1KWV6 19-241 TP=1,CL=1000003,CF=2000755,SF=3001208,FA=4002404
8084114 3BW8 A:1-205 Q46134 46-250 8084115 3BW8 A:1-205 Q46134 46-250 TP=1,CL=1000003,CF=2000755,SF=3001208,FA=4002404
8084118 4TR5 A:25-213 W2E3J5 2-190 8084119 4TR5 A:25-213 W2E3J5 2-190 TP=1,CL=1000003,CF=2000755,SF=3001208,FA=4002404
8084120 4XSG B:15-219 Q8KNY0 15-219 8084121 4XSG B:15-219 Q8KNY0 15-219 TP=1,CL=1000003,CF=2000755,SF=3001208,FA=4002404
8084122 5URP A:1-201 M9V3B7 1-201 8084123 5URP A:1-201 M9V3B7 1-201 TP=1,CL=1000003,CF=2000755,SF=3001208,FA=4002404
8088441 4FK7 A:242-469 Q4MV79 242-469 8088442 4FK7 A:242-469 Q4MV79 242-469 TP=1,CL=1000003,CF=2000755,SF=3001208,FA=4002404
8097071 6E3A A:3-182 A3DJX6 3-182 8097072 6E3A A:3-182 A3DJX6 3-182 TP=1,CL=1000003,CF=2000755,SF=3001208,FA=4003873
8101296 6EDG A:395-607 A0A509JAV1 417-629 8101297 6EDG A:395-607 A0A509JAV1 417-629 TP=1,CL=1000003,CF=2000755,SF=3001208,FA=4002404
8102604 6VX4 G:19-242 Q8Z6A4 19-242 8102605 6VX4 G:19-242 Q8Z6A4 19-242 TP=1,CL=1000003,CF=2000755,SF=3001208,FA=4002404
8106093 7EE6 G:19-242 A0A716AET8 19-242 8106094 7EE6 G:19-242 A0A716AET8 19-242 TP=1,CL=1000003,CF=2000755,SF=3001208,FA=4002404
8047237 2HW2 A:6-143 A0QRS5 5-142 8106446 2HW2 A:6-143 A0QRS5 5-142 TP=1,CL=1000003,CF=2000755,SF=3001208,FA=4005520
8022403 2NN4 A:2-62 P54494 2-62 8034783 2NN4 A:2-62 P54494 2-62 TP=1,CL=1000000,CF=2000753,SF=3001198,FA=4001273
8050698 3PJY A:29-156 Q92PM3 29-156 8092179 3PJY A:29-156 Q92PM3 29-156 TP=1,CL=1000001,CF=2001492,SF=3002567,FA=4007008
8050697 3M7A A:37-165 Q2GA55 37-165 8092181 3M7A A:37-165 Q2GA55 37-165 TP=1,CL=1000001,CF=2001492,SF=3002567,FA=4007008
8092193 5H3K A:269-610 P74396 269-610 8092194 5H3K A:386-487 P74396 386-487 TP=1,CL=1000001,CF=2001492,SF=3002567,FA=4007765
8028637 1RW2 A:8-152 P13010 566-710 8041016 1RW2 A:8-152 P13010 566-710 TP=1,CL=1000000,CF=2000085,SF=3001210,FA=4000741
8024279 1E3H A:263-345 Q53597 263-345 8036658 1E3H A:263-345 Q53597 263-345 TP=1,CL=1000000,CF=2000000,SF=3001199,FA=4000738
8031177 1WHU A:273-364 Q8K1R3 272-363 8043555 1WHU A:273-364 Q8K1R3 272-363 TP=1,CL=1000000,CF=2000000,SF=3001199,FA=4000738
8023731 2PWW A:2-114 Q5WFD8 2-114 8036111 2PWW A:2-114 Q5WFD8 2-114 TP=1,CL=1000003,CF=2000457,SF=3001209,FA=4002421
8086261 2R5X A:2-119 Q5L106 2-119 8086262 2R5X A:2-119 Q5L106 2-119 TP=1,CL=1000003,CF=2000457,SF=3001209,FA=4002421
8046923 4BIN A:35-145 P63883 35-145 8092182 4BIN A:35-145 P63883 35-145 TP=1,CL=1000001,CF=2001493,SF=3002568,FA=4005368
8092185 4AQZ A:234-329 Q70M91 234-329 8092186 4AQZ A:234-329 Q70M91 234-329 TP=1,CL=1000001,CF=2001493,SF=3002568,FA=4005368
8092198 5H3K A:150-266 P74396 150-266 8092199 5H3K A:150-266 P74396 150-266 TP=1,CL=1000001,CF=2001493,SF=3002568,FA=4005368
8021178 2BL8 A:4-103 Q47785 4-103 8033558 2BL8 A:4-103 Q47785 4-103 TP=1,CL=1000000,CF=2001119,SF=3001211,FA=4001243
8027752 1TDP A:1-111 P38582 1-111 8040131 1TDP A:1-111 P38582 1-111 TP=1,CL=1000000,CF=2001119,SF=3001211,FA=4002422
8047162 2XKO C:4-89 Q7X386 4-89 8092203 2XKO C:4-89 Q7X386 4-89 TP=1,CL=1000003,CF=2001491,SF=3002570,FA=4005478
8047163 3N5B B:6-91 Q8YZH5 6-91 8092204 3N5B B:6-91 Q8YZH5 6-91 TP=1,CL=1000003,CF=2001491,SF=3002570,FA=4005478
8021823 2HFV A:23-97 Q6NAY9 1-75 8034203 2HFV A:23-97 Q6NAY9 1-75 TP=1,CL=1000003,CF=2000014,SF=3002569,FA=4001925
8092188 1YJ7 A:21-82 Q8VQD3 21-82 8092190 1YJ7 A:21-82 Q8VQD3 21-82 TP=1,CL=1000003,CF=2000014,SF=3002569,FA=4007764
8092187 3J6D g:19-76 P41786 19-76 8092192 3J6D g:19-76 P41786 19-76 TP=1,CL=1000003,CF=2000014,SF=3002569,FA=4007764
8046067 2GQC A:1-70 Q9HZC2 1-70 8092200 2GQC A:1-70 Q9HZC2 1-70 TP=1,CL=1000003,CF=2000014,SF=3002569,FA=4004855
8047242 4HDD A:2-67 P09391 2-67 8092201 4HDD A:2-67 P09391 2-67 TP=1,CL=1000003,CF=2000014,SF=3002569,FA=4005523
8047243 2MJA A:1-61 E2QFS2 1-61 8092202 2MJA A:1-61 E2QFS2 1-61 TP=1,CL=1000003,CF=2000014,SF=3002569,FA=4005523
8021734 2GSV A:3-69 P71066 3-69 8034114 2GSV A:3-69 P71066 3-69 TP=1,CL=1000000,CF=2000890,SF=3001212,FA=4001281
8045791 3CWX A:47-176 P94837 79-208 8092205 3CWX A:47-176 P94837 79-208 TP=1,CL=1000003,CF=2001494,SF=3002571,FA=4004688
8024291 1EF4 A:1-55 O26147 1-55 8036670 1EF4 A:1-55 O26147 1-55 TP=1,CL=1000000,CF=2000000,SF=3001213,FA=4000742
8030313 1TWF J:1-65 P22139 1-65 8042692 1TWF J:1-65 P22139 1-65 TP=1,CL=1000000,CF=2000000,SF=3001213,FA=4000742
8063359 4QIW N:1-63 Q5JJC9 1-63 8063360 4QIW N:1-63 Q5JJC9 1-63 TP=1,CL=1000000,CF=2000000,SF=3001213,FA=4000742
8063361 2WAQ N:1-64 B8YB63 1-64 8063362 2WAQ N:1-64 B8YB63 1-64 TP=1,CL=1000000,CF=2000000,SF=3001213,FA=4000742
8063363 2PMZ N:1-64 Q980Z8 1-64 8063364 2PMZ N:1-64 Q980Z8 1-64 TP=1,CL=1000000,CF=2000000,SF=3001213,FA=4000742
8063365 5X4Z J:1-64 C4R009 1-64 8063366 5X4Z J:1-64 C4R009 1-64 TP=1,CL=1000000,CF=2000000,SF=3001213,FA=4000742
8063369 3H0G J:1-64 O13877 1-64 8063370 3H0G J:1-64 O13877 1-64 TP=1,CL=1000000,CF=2000000,SF=3001213,FA=4000742
8094670 6O9L J:1-67 P62875 1-67 8094671 6O9L J:1-67 P62875 1-67 TP=1,CL=1000000,CF=2000000,SF=3001213,FA=4000742
8097749 6J4W J:1-66 F2QTN1 1-66 8097750 6J4W J:1-66 F2QTN1 1-66 TP=1,CL=1000000,CF=2000000,SF=3001213,FA=4000742
8099371 5FLM J:1-67 Q32P78 1-67 8099372 5FLM J:1-67 Q32P78 1-67 TP=1,CL=1000000,CF=2000000,SF=3001213,FA=4000742
8101286 6TED J:1-66 A0A4X1VYD0 1-66 8101287 6TED J:1-66 A0A4X1VYD0 1-66 TP=1,CL=1000000,CF=2000000,SF=3001213,FA=4000742
8104300 7OQY N:1-66 P39472 1-66 8104301 7OQY N:1-66 P39472 1-66 TP=1,CL=1000000,CF=2000000,SF=3001213,FA=4000742
8105376 7OZP V:1-65 A0A7K6NXI9 1-65 8105377 7OZP V:1-65 A0A7K6NXI9 1-65 TP=1,CL=1000000,CF=2000000,SF=3001213,FA=4000742
8106327 7EU0 J:1-62 Q8LFJ6 1-62 8106328 7EU0 J:1-62 Q8LFJ6 1-62 TP=1,CL=1000000,CF=2000000,SF=3001213,FA=4000742
8106514 7ML0 J:1-65 A0A6A5Q7Q6 1-65 8106515 7ML0 J:1-65 A0A6A5Q7Q6 1-65 TP=1,CL=1000000,CF=2000000,SF=3001213,FA=4000742
8028933 2V4D B:13-339 P52477 36-362 8092210 2V4D B:263-327 P52477 286-350 TP=1,CL=1000001,CF=2001496,SF=3002572,FA=4003003
8045801 3NE5 B:79-400 P77239 79-400 8092213 3NE5 B:322-386 P77239 322-386 TP=1,CL=1000001,CF=2001496,SF=3002572,FA=4003003
8048900 4KKU A:44-317 O51166 44-317 8092218 4KKU A:230-298 O51166 230-298 TP=1,CL=1000001,CF=2001496,SF=3002572,FA=4003003
8092219 3LNN A:10-350 Q1LCD7 45-385 8092222 3LNN A:283-350 Q1LCD7 318-385 TP=1,CL=1000001,CF=2001496,SF=3002572,FA=4003003
8020077 1HX6 A:15-244 P22535 15-244 8032457 1HX6 A:15-244 P22535 15-244 TP=1,CL=1000001,CF=2000578,SF=3001214,FA=4002420
8020078 1HX6 A:245-384 P22535 245-384 8032458 1HX6 A:245-384 P22535 245-384 TP=1,CL=1000001,CF=2000578,SF=3001214,FA=4002420
8025767 1P2Z A:5-650 P03277 6-651 8038146 1P2Z A:5-650 P03277 6-651 TP=1,CL=1000001,CF=2000578,SF=3001214,FA=4002424
8025769 1P2Z A:651-962 P03277 652-963 8038148 1P2Z A:651-962 P03277 652-963 TP=1,CL=1000001,CF=2000578,SF=3001214,FA=4002424
8025771 1P30 A:5-636 P04133 6-637 8038150 1P30 A:5-636 P04133 6-637 TP=1,CL=1000001,CF=2000578,SF=3001214,FA=4002424
8025774 1P30 A:637-946 P04133 638-947 8038153 1P30 A:637-946 P04133 638-947 TP=1,CL=1000001,CF=2000578,SF=3001214,FA=4002424
8030894 5TIP A:25-221 P30328 25-221 8043273 5TIP A:25-221 P30328 25-221 TP=1,CL=1000001,CF=2000578,SF=3001214,FA=4002513
8030895 5TIP A:222-437 P30328 222-437 8043274 5TIP A:222-437 P30328 222-437 TP=1,CL=1000001,CF=2000578,SF=3001214,FA=4002513
8045802 4QRK A:36-247 J7TBR0 36-247 8046469 4QRK A:36-247 J7TBR0 36-247 TP=1,CL=1000001,CF=2000062,SF=3002573,FA=4004695
8045909 3LJY B:23-260 A6LGH7 23-260 8092231 3LJY B:23-260 A6LGH7 23-260 TP=1,CL=1000001,CF=2000062,SF=3002573,FA=4004759
8045910 3LYC H:27-266 A6LGH6 27-266 8092232 3LYC H:27-266 A6LGH6 27-266 TP=1,CL=1000001,CF=2000062,SF=3002573,FA=4004759
8045911 4OPW A:22-261 A7AH76 22-261 8092233 4OPW A:22-261 A7AH76 22-261 TP=1,CL=1000001,CF=2000062,SF=3002573,FA=4004759
8045912 3JX8 E:23-269 A6LGH9 23-269 8092234 3JX8 E:23-269 A6LGH9 23-269 TP=1,CL=1000001,CF=2000062,SF=3002573,FA=4004759
8045913 4YGU D:28-206 A0A380YK98 28-206 8092235 4YGU D:28-206 A0A380YK98 28-206 TP=1,CL=1000001,CF=2000062,SF=3002573,FA=4004759
8045914 3PET A:27-244 Q5LIP7 27-244 8092236 3PET A:27-244 Q5LIP7 27-244 TP=1,CL=1000001,CF=2000062,SF=3002573,FA=4004759
8026320 1PFV A:141-175 P00959 142-176 8038699 1PFV A:141-175 P00959 142-176 TP=1,CL=1000004,CF=2000112,SF=3001215,FA=4003662
8026525 1RQG A:139-173 Q9V011 139-173 8038904 1RQG A:139-173 Q9V011 139-173 TP=1,CL=1000004,CF=2000112,SF=3001215,FA=4003662
8045803 2MDP A:1-85 P03780 1-85 8092237 2MDP A:1-85 P03780 1-85 TP=1,CL=1000003,CF=2000627,SF=3002574,FA=4004696
8023158 1F3V A:8-165 Q15628 8-165 8035538 1F3V A:8-165 Q15628 8-165 TP=1,CL=1000003,CF=2000014,SF=3001216,FA=4001282
8045819 4MQD C:1-132 P12669 1-132 8092263 4MQD C:1-132 P12669 1-132 TP=1,CL=1000001,CF=2001497,SF=3002575,FA=4004706
8021088 1NNI 1:2-171 O07529 2-171 8033468 1NNI 1:2-171 O07529 2-171 TP=1,CL=1000002,CF=2000016,SF=3001217,FA=4000466
8021877 1JA1 A:63-239 P00388 63-239 8034257 1JA1 A:63-239 P00388 63-239 TP=1,CL=1000002,CF=2000016,SF=3001217,FA=4003670
8021966 1YCG A:251-399 Q9FDN7 251-399 8034346 1YCG A:251-399 Q9FDN7 251-399 TP=1,CL=1000002,CF=2000016,SF=3001217,FA=4003663
8022271 1YKG A:63-208 P38038 64-209 8034651 1YKG A:63-208 P38038 64-209 TP=1,CL=1000002,CF=2000016,SF=3001217,FA=4003670
8022424 1YOB A:1-179 P00324 2-180 8034804 1YOB A:1-179 P00324 2-180 TP=1,CL=1000002,CF=2000016,SF=3001217,FA=4003663
8023328 1FUE A:2-164 Q9ZK53 2-164 8035708 1FUE A:2-164 Q9ZK53 2-164 TP=1,CL=1000002,CF=2000016,SF=3001217,FA=4003663
8024087 2QWX A:1-230 P16083 2-231 8036466 2QWX A:1-230 P16083 2-231 TP=1,CL=1000002,CF=2000016,SF=3001217,FA=4003674
8024220 2A5L B:3-198 Q9I509 3-198 8036599 2A5L B:3-198 Q9I509 3-198 TP=1,CL=1000002,CF=2000016,SF=3001217,FA=4003377
8024921 2ARK A:1-184 O67866 1-184 8037300 2ARK A:1-184 O67866 1-184 TP=1,CL=1000002,CF=2000016,SF=3001217,FA=4003377
8025906 2Z9D A:1-200 P41407 2-201 8038285 2Z9D A:1-200 P41407 2-201 TP=1,CL=1000002,CF=2000016,SF=3001217,FA=4003674
8026552 1RLJ A:1-126 P50618 1-126 8038931 1RLJ A:1-126 P50618 1-126 TP=1,CL=1000002,CF=2000016,SF=3001217,FA=4002063
8026589 1RTT A:7-180 Q9I4D4 5-178 8038968 1RTT A:7-180 Q9I4D4 5-178 TP=1,CL=1000002,CF=2000016,SF=3001217,FA=4000466
8027480 1T0I A:1-185 Q07923 1-185 8039859 1T0I A:1-185 Q07923 1-185 TP=1,CL=1000002,CF=2000016,SF=3001217,FA=4000466
8027596 1T5B A:1-201 P63462 1-201 8039975 1T5B A:1-201 P63462 1-201 TP=1,CL=1000002,CF=2000016,SF=3001217,FA=4003674
8027916 1TLL A:750-951 P29476 750-951 8040295 1TLL A:750-951 P29476 750-951 TP=1,CL=1000002,CF=2000016,SF=3001217,FA=4003670
8028382 1RLI B:2-179 P96726 2-179 8040761 1RLI B:2-179 P96726 2-179 TP=1,CL=1000002,CF=2000016,SF=3001217,FA=4001009
8029141 2FZ5 A:1-137 P00321 1-137 8041520 2FZ5 A:1-137 P00321 1-137 TP=1,CL=1000002,CF=2000016,SF=3001217,FA=4003663
8029152 1VME A:251-398 Q9WZL4 251-398 8041531 1VME A:251-398 Q9WZL4 251-398 TP=1,CL=1000002,CF=2000016,SF=3001217,FA=4003663
8029191 2FZV A:1-233 Q7UC03 1-233 8041570 2FZV A:1-233 Q7UC03 1-233 TP=1,CL=1000002,CF=2000016,SF=3001217,FA=4000466
8029281 1SQS A:1-232 A0A0H2URW2 1-232 8041660 1SQS A:1-232 A0A0H2URW2 1-232 TP=1,CL=1000002,CF=2000016,SF=3001217,FA=4001008
8031690 2FCR A:1-173 P14070 1-173 8044068 2FCR A:1-173 P14070 1-173 TP=1,CL=1000002,CF=2000016,SF=3001217,FA=4003663
8031691 1BU5 A:2-148 P00323 2-148 8044069 1BU5 A:2-148 P00323 2-148 TP=1,CL=1000002,CF=2000016,SF=3001217,FA=4003663
8031695 1RCF A:1-169 P0A3D9 2-170 8044073 1RCF A:1-169 P0A3D9 2-170 TP=1,CL=1000002,CF=2000016,SF=3001217,FA=4003663
8031696 1AG9 A:2-176 P61949 2-176 8044074 1AG9 A:2-176 P61949 2-176 TP=1,CL=1000002,CF=2000016,SF=3001217,FA=4003663
8031698 1CZN A:1-169 P10340 2-170 8044076 1CZN A:1-169 P10340 2-170 TP=1,CL=1000002,CF=2000016,SF=3001217,FA=4003663
8031703 1BVY F:479-630 P14779 480-631 8044081 1BVY F:479-630 P14779 480-631 TP=1,CL=1000002,CF=2000016,SF=3001217,FA=4003663
8031704 5NLL A:1-138 P00322 1-138 8044082 5NLL A:1-138 P00322 1-138 TP=1,CL=1000002,CF=2000016,SF=3001217,FA=4003663
8031705 1E5D A:251-402 Q9F0J6 251-402 8044083 1E5D A:251-402 Q9F0J6 251-402 TP=1,CL=1000002,CF=2000016,SF=3001217,FA=4003663
8031706 1B1C A:7-172 P16435 67-232 8044084 1B1C A:7-172 P16435 67-232 TP=1,CL=1000002,CF=2000016,SF=3001217,FA=4003670
8031708 1DXQ A:1-273 Q64669 2-274 8044086 1DXQ A:1-273 Q64669 2-274 TP=1,CL=1000002,CF=2000016,SF=3001217,FA=4003674
8031711 1QRD A:1-273 P05982 2-274 8044089 1QRD A:1-273 P05982 2-274 TP=1,CL=1000002,CF=2000016,SF=3001217,FA=4003674
8031712 1D4A A:1-273 P15559 2-274 8044090 1D4A A:1-273 P15559 2-274 TP=1,CL=1000002,CF=2000016,SF=3001217,FA=4003674
8031921 1YDG A:3-199 Q9RYU4 3-199 8044299 1YDG A:3-199 Q9RYU4 3-199 TP=1,CL=1000002,CF=2000016,SF=3001217,FA=4003377
8061804 3SVL B:4-185 P0AGE6 4-185 8061805 3SVL B:4-185 P0AGE6 4-185 TP=1,CL=1000002,CF=2000016,SF=3001217,FA=4000466
8066680 2RG1 A:1-196 P0A8G6 2-197 8066681 2RG1 A:1-196 P0A8G6 2-197 TP=1,CL=1000002,CF=2000016,SF=3001217,FA=4003377
8066682 4DY4 A:1-197 E2QJP6 2-198 8066683 4DY4 A:1-197 E2QJP6 2-198 TP=1,CL=1000002,CF=2000016,SF=3001217,FA=4003377
8066684 5F51 A:1-198 Q2YQ23 1-198 8066685 5F51 A:1-198 Q2YQ23 1-198 TP=1,CL=1000002,CF=2000016,SF=3001217,FA=4003377
8068844 2WC1 A:1-182 P52967 1-182 8068845 2WC1 A:1-182 P52967 1-182 TP=1,CL=1000002,CF=2000016,SF=3001217,FA=4003663
8068846 2BMV A:2-164 O25776 2-164 8068847 2BMV A:2-164 O25776 2-164 TP=1,CL=1000002,CF=2000016,SF=3001217,FA=4003663
8068848 2MT9 A:1-173 P0ABY4 1-173 8068849 2MT9 A:1-173 P0ABY4 1-173 TP=1,CL=1000002,CF=2000016,SF=3001217,FA=4003663
8077766 4GI5 A:2-257 A6THR9 2-257 8077767 4GI5 A:2-257 A6THR9 2-257 TP=1,CL=1000002,CF=2000016,SF=3001217,FA=4003674
8077824 3HR4 G:512-698 P35228 512-698 8077825 3HR4 G:512-698 P35228 512-698 TP=1,CL=1000002,CF=2000016,SF=3001217,FA=4003670
8077834 2M6R A:1-149 P65367 1-149 8077835 2M6R A:1-149 P65367 1-149 TP=1,CL=1000002,CF=2000016,SF=3001217,FA=4003670
8080960 5JRO A:1-201 Q8ZE60 1-201 8080961 5JRO A:1-201 Q8ZE60 1-201 TP=1,CL=1000002,CF=2000016,SF=3001217,FA=4003674
8080962 6DXP C:2-201 A6TCS9 2-201 8080963 6DXP C:2-201 A6TCS9 2-201 TP=1,CL=1000002,CF=2000016,SF=3001217,FA=4003674
8080964 4C0X A:1-200 Q88IY3 1-200 8080965 4C0X A:1-200 Q88IY3 1-200 TP=1,CL=1000002,CF=2000016,SF=3001217,FA=4003674
8080966 2HPV A:2-208 Q831B2 2-208 8080967 2HPV A:2-208 Q831B2 2-208 TP=1,CL=1000002,CF=2000016,SF=3001217,FA=4003674
8080968 3W78 A:2-211 C0STY1 2-211 8080969 3W78 A:2-211 C0STY1 2-211 TP=1,CL=1000002,CF=2000016,SF=3001217,FA=4003674
8080970 4N9Q B:2-209 Q9I5F3 2-209 8080971 4N9Q B:2-209 Q9I5F3 2-209 TP=1,CL=1000002,CF=2000016,SF=3001217,FA=4003674
8080972 3W77 A:2-208 Q0WXX2 2-208 8080973 3W77 A:2-208 Q0WXX2 2-208 TP=1,CL=1000002,CF=2000016,SF=3001217,FA=4003674
8080974 3P0R A:1-208 Q81JP2 1-208 8080975 3P0R A:1-208 Q81JP2 1-208 TP=1,CL=1000002,CF=2000016,SF=3001217,FA=4003674
8080976 4M0C A:1-212 Q81UB2 1-212 8080977 4M0C A:1-212 Q81UB2 1-212 TP=1,CL=1000002,CF=2000016,SF=3001217,FA=4003674
8081774 4BMP B:1-118 Q81G57 1-118 8081775 4BMP B:1-118 Q81G57 1-118 TP=1,CL=1000002,CF=2000016,SF=3001217,FA=4002063
8081776 4BMO B:1-119 B0YPL1 1-119 8081777 4BMO B:1-119 B0YPL1 1-119 TP=1,CL=1000002,CF=2000016,SF=3001217,FA=4002063
8081780 3N3A C:3-133 P0A772 3-133 8081781 3N3A C:3-133 P0A772 3-133 TP=1,CL=1000002,CF=2000016,SF=3001217,FA=4002063
8084517 3U7R A:2-182 A1B9E3 2-182 8084518 3U7R A:2-182 A1B9E3 2-182 TP=1,CL=1000002,CF=2000016,SF=3001217,FA=4000466
8086805 2Q62 F:9-227 Q92R45 9-227 8086806 2Q62 F:9-227 Q92R45 9-227 TP=1,CL=1000002,CF=2000016,SF=3001217,FA=4000466
8088805 3S2Y A:5-188 D5QFC5 5-188 8088806 3S2Y A:5-188 D5QFC5 5-188 TP=1,CL=1000002,CF=2000016,SF=3001217,FA=4000466
8088821 4LAF B:2-206 C1I202 2-206 8088822 4LAF B:2-206 C1I202 2-206 TP=1,CL=1000002,CF=2000016,SF=3001217,FA=4003377
8088823 2ZKI E:1-196 F9VNA8 1-196 8088824 2ZKI E:1-196 F9VNA8 1-196 TP=1,CL=1000002,CF=2000016,SF=3001217,FA=4003377
8088825 5MP4 A:2-198 Q12335 2-198 8088826 5MP4 A:2-198 Q12335 2-198 TP=1,CL=1000002,CF=2000016,SF=3001217,FA=4003377
8095110 6JXN B:1-211 G9QLG5 1-211 8095111 6JXN B:1-211 G9QLG5 1-211 TP=1,CL=1000002,CF=2000016,SF=3001217,FA=4003674
8095170 6QU0 A:1-211 A0A0B0IKH9 1-211 8095171 6QU0 A:1-211 A0A0B0IKH9 1-211 TP=1,CL=1000002,CF=2000016,SF=3001217,FA=4003674
8095774 6OHK A:1-167 Q8RFH4 1-167 8095775 6OHK A:1-167 Q8RFH4 1-167 TP=1,CL=1000002,CF=2000016,SF=3001217,FA=4003663
8096639 2XOE A:1-119 A0A1T3V7R2 1-119 8096640 2XOE A:1-119 A0A1T3V7R2 1-119 TP=1,CL=1000002,CF=2000016,SF=3001217,FA=4002063
8097199 3D7N A:6-188 A9CG77 6-188 8097200 3D7N A:6-188 A9CG77 6-188 TP=1,CL=1000002,CF=2000016,SF=3001217,FA=4003377
8097745 6EBQ A:3-140 F2I8Y0 3-140 8097746 6EBQ A:3-140 F2I8Y0 3-140 TP=1,CL=1000002,CF=2000016,SF=3001217,FA=4002063
8102063 7BX9 A:0-167 B3VPZ9 1-168 8102064 7BX9 A:0-167 B3VPZ9 1-168 TP=1,CL=1000002,CF=2000016,SF=3001217,FA=4000466
8105679 7PLE B:37-260 A1B6S0 1-224 8105680 7PLE B:37-260 A1B6S0 1-224 TP=1,CL=1000002,CF=2000016,SF=3001217,FA=4000466
8107525 7F76 B:1-172 A0A223KLJ1 1-172 8107526 7F76 B:1-172 A0A223KLJ1 1-172 TP=1,CL=1000002,CF=2000016,SF=3001217,FA=4000466
8045834 3DZA B:38-217 A6TE93 38-217 8092291 3DZA B:38-217 A6TE93 38-217 TP=1,CL=1000000,CF=2000080,SF=3002576,FA=4004712
8092292 6A02 A:18-186 A0A0D6IF67 29-197 8092293 6A02 A:18-186 A0A0D6IF67 29-197 TP=1,CL=1000000,CF=2000080,SF=3002576,FA=4004712
8030038 1T77 A:2186-2489 P50851 2186-2489 8042417 1T77 A:2186-2489 P50851 2186-2489 TP=1,CL=1000000,CF=2000756,SF=3001218,FA=4002423
8031187 1MI1 A:2249-2553 Q8NFP9 2259-2563 8043565 1MI1 A:2249-2553 Q8NFP9 2259-2563 TP=1,CL=1000000,CF=2000756,SF=3001218,FA=4002423
8046147 3U8V B:1-88 Q82S91 25-112 8092294 3U8V B:1-88 Q82S91 25-112 TP=1,CL=1000000,CF=2000080,SF=3002577,FA=4004907
8020726 1HBK A:1-88 Q8IK57 1-88 8033106 1HBK A:1-88 Q8IK57 1-88 TP=1,CL=1000000,CF=2000757,SF=3001219,FA=4000745
8027099 1HB6 A:1-86 P07107 2-87 8039478 1HB6 A:1-86 P07107 2-87 TP=1,CL=1000000,CF=2000757,SF=3001219,FA=4000745
8073163 2FDQ A:1-86 P82934 2-87 8073164 2FDQ A:1-86 P82934 2-87 TP=1,CL=1000000,CF=2000757,SF=3001219,FA=4000745
8073165 2CB8 A:2-87 P07108 2-87 8073166 2CB8 A:2-87 P07108 2-87 TP=1,CL=1000000,CF=2000757,SF=3001219,FA=4000745
8073167 3EPY A:1-88 Q8N6N7 1-88 8073168 3EPY A:1-88 Q8N6N7 1-88 TP=1,CL=1000000,CF=2000757,SF=3001219,FA=4000745
8073169 3FP5 A:1-106 D1MPT1 1-106 8073170 3FP5 A:1-106 D1MPT1 1-106 TP=1,CL=1000000,CF=2000757,SF=3001219,FA=4000745
8073171 1ST7 A:1-86 P31787 2-87 8073172 1ST7 A:1-86 P31787 2-87 TP=1,CL=1000000,CF=2000757,SF=3001219,FA=4000745
8073173 5H3G A:1-91 Q84SC3 1-91 8073174 5H3G A:1-91 Q84SC3 1-91 TP=1,CL=1000000,CF=2000757,SF=3001219,FA=4000745
8073175 2WH5 B:9-97 Q8NC06 13-101 8073176 2WH5 B:9-97 Q8NC06 13-101 TP=1,CL=1000000,CF=2000757,SF=3001219,FA=4000745
8073177 2CQU A:15-100 O75521 38-123 8073178 2CQU A:15-100 O75521 38-123 TP=1,CL=1000000,CF=2000757,SF=3001219,FA=4000745
8073179 2COP A:8-93 Q9BR61 42-127 8073180 2COP A:8-93 Q9BR61 42-127 TP=1,CL=1000000,CF=2000757,SF=3001219,FA=4000745
8073181 2LBB A:1-88 A7AV23 1-88 8073182 2LBB A:1-88 A7AV23 1-88 TP=1,CL=1000000,CF=2000757,SF=3001219,FA=4000745
8073183 5H3I A:2-91 Q5VRM0 2-91 8073184 5H3I A:2-91 Q5VRM0 2-91 TP=1,CL=1000000,CF=2000757,SF=3001219,FA=4000745
8073185 3FLV B:5-91 Q5T8D3 41-127 8073186 3FLV B:5-91 Q5T8D3 41-127 TP=1,CL=1000000,CF=2000757,SF=3001219,FA=4000745
8073187 5IJM A:1-96 Q4QED2 1-96 8073188 5IJM A:1-96 Q4QED2 1-96 TP=1,CL=1000000,CF=2000757,SF=3001219,FA=4000745
8021013 1WY6 A:7-167 Q970G9 7-167 8033393 1WY6 A:7-167 Q970G9 7-167 TP=1,CL=1000000,CF=2000085,SF=3001220,FA=4000744
8045835 2LMK A:48-102 Q3LHH8 48-102 8092295 2LMK A:48-102 Q3LHH8 48-102 TP=1,CL=1000000,CF=2000752,SF=3002578,FA=4004713
8025300 2B5U A:316-454 P00646 316-454 8037679 2B5U A:316-454 P00646 316-454 TP=3,CL=1000000,CF=2001019,SF=3001221,FA=4003665
8045838 5B2R B:4-1366 Q99ZW2 4-1366 8045843 5B2R B:483-712 Q99ZW2 483-712 TP=1,CL=1000000,CF=2001500,SF=3002580,FA=4004716
8045839 5CZZ A:3-1052 J7RUA5 3-1052 8092302 5CZZ A:225-423 J7RUA5 225-423 TP=1,CL=1000000,CF=2001500,SF=3002580,FA=4004716
8045838 5B2R B:4-1366 Q99ZW2 4-1366 8045840 5B2R B:58-447 Q99ZW2 58-447 TP=1,CL=1000000,CF=2001499,SF=3002579,FA=4004716
8045839 5CZZ A:3-1052 J7RUA5 3-1052 8048680 5CZZ A:39-208 J7RUA5 39-208 TP=1,CL=1000000,CF=2001499,SF=3002579,FA=4004716
8021373 2DBS A:7-86 Q5SGN2 7-86 8033753 2DBS A:7-86 Q5SGN2 7-86 TP=1,CL=1000003,CF=2000758,SF=3001222,FA=4002429
8045838 5B2R B:4-1366 Q99ZW2 4-1366 8092301 5B2R B:1098-1366 Q99ZW2 1098-1366 TP=1,CL=1000003,CF=2001501,SF=3002581,FA=4004716
8045839 5CZZ A:3-1052 J7RUA5 3-1052 8092305 5CZZ A:775-1052 J7RUA5 775-1052 TP=1,CL=1000003,CF=2001501,SF=3002581,FA=4004716
8045841 2OWL A:1-302 P36767 1-302 8092306 2OWL A:1-302 P36767 1-302 TP=1,CL=1000003,CF=2001502,SF=3002582,FA=4004718
8045842 2OWY A:1-306 Q9HYX7 1-306 8092307 2OWY A:1-306 Q9HYX7 1-306 TP=1,CL=1000003,CF=2001502,SF=3002582,FA=4004718
8023159 1MLA A:128-197 P0AAI9 128-197 8035539 1MLA A:128-197 P0AAI9 128-197 TP=1,CL=1000003,CF=2000014,SF=3001224,FA=4001289
8031511 1NM2 A:134-195 P72391 134-195 8043889 1NM2 A:134-195 P72391 134-195 TP=1,CL=1000003,CF=2000014,SF=3001224,FA=4001289
8055825 3HHD A:612-678 P49327 612-678 8055826 3HHD A:612-678 P49327 612-678 TP=1,CL=1000003,CF=2000014,SF=3001224,FA=4001289
8055832 2QO3 A:686-750 Q03132 686-750 8055834 2QO3 A:686-750 Q03132 686-750 TP=1,CL=1000003,CF=2000014,SF=3001224,FA=4001289
8055841 4MZ0 A:714-781 F4Y424 714-781 8055842 4MZ0 A:714-781 F4Y424 714-781 TP=1,CL=1000003,CF=2000014,SF=3001224,FA=4001289
8055867 4QBU A:226-292 C0JRE5 2026-2092 8055868 4QBU A:226-292 C0JRE5 2026-2092 TP=1,CL=1000003,CF=2000014,SF=3001224,FA=4001289
8055878 4AMP A:687-749 Q84HI8 687-749 8055879 4AMP A:687-749 Q84HI8 687-749 TP=1,CL=1000003,CF=2000014,SF=3001224,FA=4001289
8055894 5BP1 A:665-730 A0R1E8 665-730 8055895 5BP1 A:665-730 A0R1E8 665-730 TP=1,CL=1000003,CF=2000014,SF=3001224,FA=4001289
8055907 2HG4 D:677-743 Q03133 677-743 8055908 2HG4 D:677-743 Q03133 677-743 TP=1,CL=1000003,CF=2000014,SF=3001224,FA=4001289
8055918 2VZ8 A:618-678 A5YV76 618-678 8055919 2VZ8 A:618-678 A5YV76 618-678 TP=1,CL=1000003,CF=2000014,SF=3001224,FA=4001289
8101067 6SMD B:128-197 Q7N385 128-197 8101068 6SMD B:128-197 Q7N385 128-197 TP=1,CL=1000003,CF=2000014,SF=3001224,FA=4001289
8101069 2QJ3 B:127-190 P9WNG5 127-190 8101072 2QJ3 B:127-190 P9WNG5 127-190 TP=1,CL=1000003,CF=2000014,SF=3001224,FA=4001289
8101070 3EZO A:125-193 Q3JQ66 126-194 8101073 3EZO A:125-193 Q3JQ66 126-194 TP=1,CL=1000003,CF=2000014,SF=3001224,FA=4001289
8101071 4RL1 A:154-223 Q79ZN1 154-223 8101074 4RL1 A:154-223 Q79ZN1 154-223 TP=1,CL=1000003,CF=2000014,SF=3001224,FA=4001289
8045844 2X04 C:1385-1399 Q9HCJ0 1385-1399 8092308 2X04 C:1385-1399 Q9HCJ0 1385-1399 TP=4,CL=1000004,CF=2001359,SF=3002583,FA=4004720
8024292 1CUK A:156-203 P0A809 156-203 8036671 1CUK A:156-203 P0A809 156-203 TP=1,CL=1000000,CF=2000157,SF=3001225,FA=4000746
8024295 7OA5 A:149-203 P40832 149-203 8036674 7OA5 A:149-203 P40832 149-203 TP=1,CL=1000000,CF=2000157,SF=3001225,FA=4000746
8030193 1IXS A:142-191 Q9F1Q3 142-191 8042572 1IXS A:142-191 Q9F1Q3 142-191 TP=1,CL=1000000,CF=2000157,SF=3001225,FA=4000746
8045845 2WAX B:197-226 Q96F86 197-226 8092309 2WAX B:197-226 Q96F86 197-226 TP=4,CL=1000004,CF=2001271,SF=3002584,FA=4004721
8030426 2INC C:3-85 O87799 3-85 8042805 2INC C:3-85 O87799 3-85 TP=1,CL=1000003,CF=2000097,SF=3001226,FA=4002430
8067865 3DHG F:2-82 Q00457 2-82 8067866 3DHG F:2-82 Q00457 2-82 TP=1,CL=1000003,CF=2000097,SF=3001226,FA=4002430
8046289 3U52 E:2-119 Q84AQ1 2-119 8093334 3U52 E:23-119 Q84AQ1 23-119 TP=1,CL=1000003,CF=2000097,SF=3001226,FA=4005001
8045861 3TXS C:25-115 Q6U9F0 25-115 8092311 3TXS C:25-115 Q6U9F0 25-115 TP=3,CL=1000000,CF=2001019,SF=3002585,FA=4004727
8023887 1H4R A:20-313 P35240 20-313 8036267 1H4R A:104-214 P35240 104-214 TP=1,CL=1000000,CF=2000757,SF=3001227,FA=4000747
8024356 1EF1 A:4-297 P26038 4-297 8036735 1EF1 A:88-198 P26038 88-198 TP=1,CL=1000000,CF=2000757,SF=3001227,FA=4000747
8024359 1GG3 A:1-279 P11171 210-488 8036738 1GG3 A:82-187 P11171 291-396 TP=1,CL=1000000,CF=2000757,SF=3001227,FA=4000747
8024808 2AL6 B:33-363 Q00944 33-363 8037187 2AL6 B:131-253 Q00944 131-253 TP=1,CL=1000000,CF=2000757,SF=3001227,FA=4000747
8026370 2ZPY A:3-297 P26043 3-297 8038749 2ZPY A:88-198 P26043 88-198 TP=1,CL=1000000,CF=2000757,SF=3001227,FA=4000747
8027321 1ISN A:18-340 P46662 18-340 8039700 1ISN A:104-214 P46662 104-214 TP=1,CL=1000000,CF=2000757,SF=3001227,FA=4000747
8031221 1MIX A:196-400 P54939 196-400 8043599 1MIX A:196-308 P54939 196-308 TP=1,CL=1000000,CF=2000757,SF=3001227,FA=4000747
8031452 1NI2 A:2-297 P15311 2-297 8043830 1NI2 A:88-198 P15311 88-198 TP=1,CL=1000000,CF=2000757,SF=3001227,FA=4000747
8031876 1Y19 B:209-400 P26039 209-400 8044254 1Y19 B:209-308 P26039 209-308 TP=1,CL=1000000,CF=2000757,SF=3001227,FA=4000747
8091823 5XBF A:1797-2100 Q6PIF6 1797-2100 8091825 5XBF A:1900-2005 Q6PIF6 1900-2005 TP=1,CL=1000000,CF=2000757,SF=3001227,FA=4000747
8091828 3AU5 A:1699-2048 Q9HD67 1699-2048 8091830 3AU5 A:1796-1952 Q9HD67 1796-1952 TP=1,CL=1000000,CF=2000757,SF=3001227,FA=4000747
8091833 3PVL A:1257-1567 P97479 1257-1605 8091835 3PVL A:1353-1469 P97479 1353-1469 TP=1,CL=1000000,CF=2000757,SF=3001227,FA=4000747
8091843 5F3Y A:1175-1482 Q99MZ6 1193-1500 8091845 5F3Y A:1272-1387 Q99MZ6 1290-1405 TP=1,CL=1000000,CF=2000757,SF=3001227,FA=4000747
8091850 5EJY A:236-537 Q9U1M8 1317-1618 8091852 5EJY A:338-444 Q9U1M8 1419-1525 TP=1,CL=1000000,CF=2000757,SF=3001227,FA=4000747
8091856 5EJR A:2059-2357 Q9U1M8 2059-2357 8091858 5EJR A:2152-2270 Q9U1M8 2152-2270 TP=1,CL=1000000,CF=2000757,SF=3001227,FA=4000747
8045870 4CHG H:41-69 P9WLM7 41-69 8092312 4CHG H:41-69 P9WLM7 41-69 TP=4,CL=1000004,CF=2001271,SF=3002586,FA=4004733
8024467 1JAD A:3-244 Q91086 880-1154 8036846 1JAD A:3-244 Q91086 880-1154 TP=3,CL=1000000,CF=2001019,SF=3001228,FA=4003668
8045885 4DCI H:3-146 Q7U8F0 3-146 8092326 4DCI H:3-146 Q7U8F0 3-146 TP=1,CL=1000000,CF=2000036,SF=3002587,FA=4004740
8020141 1LM4 B:1-183 P68826 1-183 8032521 1LM4 B:1-183 P68826 1-183 TP=1,CL=1000003,CF=2000761,SF=3001229,FA=4002432
8020143 1LM6 A:1-202 Q9F2F0 1-202 8032523 1LM6 A:1-202 Q9F2F0 1-202 TP=1,CL=1000003,CF=2000761,SF=3001229,FA=4002432
8020144 1LME A:1-145 P96113 1-145 8032524 1LME A:1-145 P96113 1-145 TP=1,CL=1000003,CF=2000761,SF=3001229,FA=4002432
8021326 1XEO A:1-164 P0A6K3 2-165 8033706 1XEO A:1-164 P0A6K3 2-165 TP=1,CL=1000003,CF=2000761,SF=3001229,FA=4002432
8023561 1IX1 A:2-168 Q9I7A8 2-168 8035941 1IX1 A:2-168 Q9I7A8 2-168 TP=1,CL=1000003,CF=2000761,SF=3001229,FA=4002432
8028376 1RL4 A:66-230 Q8I372 66-230 8040755 1RL4 A:66-230 Q8I372 66-230 TP=1,CL=1000003,CF=2000761,SF=3001229,FA=4002432
8029060 1LQY A:1-184 O31410 1-184 8041439 1LQY A:1-184 O31410 1-184 TP=1,CL=1000003,CF=2000761,SF=3001229,FA=4002432
8030593 1V3Y A:1-182 P43522 1-182 8042972 1V3Y A:1-182 P43522 1-182 TP=1,CL=1000003,CF=2000761,SF=3001229,FA=4002432
8031906 1Y6H A:1-177 Q93LE9 2-178 8044284 1Y6H A:1-177 Q93LE9 2-178 TP=1,CL=1000003,CF=2000761,SF=3001229,FA=4002432
8064291 2OKL A:1-184 Q819K2 1-184 8064292 2OKL A:1-184 Q819K2 1-184 TP=1,CL=1000003,CF=2000761,SF=3001229,FA=4002432
8064295 2OS0 A:1-187 Q82ZJ0 1-187 8064296 2OS0 A:1-187 Q82ZJ0 1-187 TP=1,CL=1000003,CF=2000761,SF=3001229,FA=4002432
8064297 3CMD A:1-187 Q842S4 1-187 8064298 3CMD A:1-187 Q842S4 1-187 TP=1,CL=1000003,CF=2000761,SF=3001229,FA=4002432
8064301 5JEX A:2-204 Q8E378 2-204 8064302 5JEX A:2-204 Q8E378 2-204 TP=1,CL=1000003,CF=2000761,SF=3001229,FA=4002432
8064303 2OS3 A:2-204 P68771 2-204 8064304 2OS3 A:2-204 P68771 2-204 TP=1,CL=1000003,CF=2000761,SF=3001229,FA=4002432
8064305 3L87 A:1-204 Q8DWC2 1-204 8064306 3L87 A:1-204 Q8DWC2 1-204 TP=1,CL=1000003,CF=2000761,SF=3001229,FA=4002432
8064307 5J46 A:15-181 A0A0H3KB98 15-181 8064308 5J46 A:15-181 A0A0H3KB98 15-181 TP=1,CL=1000003,CF=2000761,SF=3001229,FA=4002432
8064309 4JE6 B:3-190 Q9FV53 80-267 8064310 4JE6 B:3-190 Q9FV53 80-267 TP=1,CL=1000003,CF=2000761,SF=3001229,FA=4002432
8064311 6CAZ A:2-170 Q5ZSC4 2-170 8064312 6CAZ A:2-170 Q5ZSC4 2-170 TP=1,CL=1000003,CF=2000761,SF=3001229,FA=4002432
8064313 3U04 A:1-185 Q2GI30 1-185 8064314 3U04 A:1-185 Q2GI30 1-185 TP=1,CL=1000003,CF=2000761,SF=3001229,FA=4002432
8064317 5MTC A:1-137 Q6VT21 1-137 8064318 5MTC A:1-137 Q6VT21 1-137 TP=1,CL=1000003,CF=2000761,SF=3001229,FA=4002432
8064319 3FWX A:3-167 Q9KVU3 3-167 8064320 3FWX A:3-167 Q9KVU3 3-167 TP=1,CL=1000003,CF=2000761,SF=3001229,FA=4002432
8064321 3G5K A:6-185 Q9HBH1 64-243 8064322 3G5K A:6-185 Q9HBH1 64-243 TP=1,CL=1000003,CF=2000761,SF=3001229,FA=4002432
8064323 5KOB D:2-169 Q13XB1 2-169 8064324 5KOB D:2-169 Q13XB1 2-169 TP=1,CL=1000003,CF=2000761,SF=3001229,FA=4002432
8064325 3E3U A:2-197 P9WIJ3 2-197 8064326 3E3U A:2-197 P9WIJ3 2-197 TP=1,CL=1000003,CF=2000761,SF=3001229,FA=4002432
8064327 5CVQ A:1-167 Q5H3Z2 42-208 8064328 5CVQ A:1-167 Q5H3Z2 42-208 TP=1,CL=1000003,CF=2000761,SF=3001229,FA=4002432
8064329 5I2B A:1-169 B1FPK4 1-169 8064330 5I2B A:1-169 B1FPK4 1-169 TP=1,CL=1000003,CF=2000761,SF=3001229,FA=4002432
8064331 5HGW A:1-171 B1YSH1 1-171 8064332 5HGW A:1-171 B1YSH1 1-171 TP=1,CL=1000003,CF=2000761,SF=3001229,FA=4002432
8064333 5T8Z A:1-169 A0A0H3KPJ9 1-169 8064334 5T8Z A:1-169 A0A0H3KPJ9 1-169 TP=1,CL=1000003,CF=2000761,SF=3001229,FA=4002432
8074769 4WXK D:2-166 Q4QMV6 2-166 8074770 4WXK D:2-166 Q4QMV6 2-166 TP=1,CL=1000003,CF=2000761,SF=3001229,FA=4002432
8074771 3QU1 A:1-168 Q9KN16 1-168 8074772 3QU1 A:1-168 Q9KN16 1-168 TP=1,CL=1000003,CF=2000761,SF=3001229,FA=4002432
8074773 2EW5 A:2-167 Q672W7 2-167 8074774 2EW5 A:2-167 Q672W7 2-167 TP=1,CL=1000003,CF=2000761,SF=3001229,FA=4002432
8074775 4DR9 A:2-188 A0A0H3JZJ4 2-188 8074776 4DR9 A:2-188 A0A0H3JZJ4 2-188 TP=1,CL=1000003,CF=2000761,SF=3001229,FA=4002432
8074779 1WS0 A:1-151 Q819U0 1-151 8074780 1WS0 A:1-151 Q819U0 1-151 TP=1,CL=1000003,CF=2000761,SF=3001229,FA=4002432
8074781 3CPM A:74-257 Q9FUZ2 74-257 8074782 3CPM A:74-257 Q9FUZ2 74-257 TP=1,CL=1000003,CF=2000761,SF=3001229,FA=4002432
8094788 6JEX A:2-173 B0VNL8 2-173 8094789 6JEX A:2-173 B0VNL8 2-173 TP=1,CL=1000003,CF=2000761,SF=3001229,FA=4002432
8095284 6JFN A:4-174 A0A071LDC0 2-172 8095285 6JFN A:4-174 A0A071LDC0 2-172 TP=1,CL=1000003,CF=2000761,SF=3001229,FA=4002432
8096121 6JF5 B:2-159 A0A098SKQ8 2-159 8096122 6JF5 B:2-159 A0A098SKQ8 2-159 TP=1,CL=1000003,CF=2000761,SF=3001229,FA=4002432
8096957 6JF8 C:2-160 A0A6H2UJ23 2-160 8096958 6JF8 C:2-160 A0A6H2UJ23 2-160 TP=1,CL=1000003,CF=2000761,SF=3001229,FA=4002432
8097769 6J45 P:1-168 F4VJS7 2-169 8097770 6J45 P:1-168 F4VJS7 2-169 TP=1,CL=1000003,CF=2000761,SF=3001229,FA=4002432
8100365 3SW8 P:2-203 Q939R9 2-203 8100366 3SW8 P:2-203 Q939R9 2-203 TP=1,CL=1000003,CF=2000761,SF=3001229,FA=4002432
8020488 2F9Z C:1-157 Q9X005 1-157 8032868 2F9Z C:1-157 Q9X005 1-157 TP=1,CL=1000003,CF=2000759,SF=3001230,FA=4002594
8020851 1HQ0 A:720-1014 Q47106 720-1014 8033231 1HQ0 A:720-1014 Q47106 720-1014 TP=1,CL=1000003,CF=2000759,SF=3001230,FA=4003669
8026580 1RV9 A:15-256 Q9K0A8 15-256 8038959 1RV9 A:15-256 Q9K0A8 15-256 TP=1,CL=1000003,CF=2000759,SF=3001230,FA=4002859
8026591 1RW0 A:1-243 Q8Z4J1 1-243 8038970 1RW0 A:1-243 Q8Z4J1 1-243 TP=1,CL=1000003,CF=2000759,SF=3001230,FA=4002859
8027704 1T8H A:1-272 P84138 1-272 8040083 1T8H A:1-272 P84138 1-272 TP=1,CL=1000003,CF=2000759,SF=3001230,FA=4002859
8029446 1XAF A:2-243 A0A384KG77 2-243 8041825 1XAF A:2-243 A0A384KG77 2-243 TP=1,CL=1000003,CF=2000759,SF=3001230,FA=4002859
8029471 1XFJ A:5-260 Q9AAV3 5-260 8041850 1XFJ A:5-260 Q9AAV3 5-260 TP=1,CL=1000003,CF=2000759,SF=3001230,FA=4002859
8059320 1Z9T A:2-243 P33644 2-243 8059321 1Z9T A:2-243 P33644 2-243 TP=1,CL=1000003,CF=2000759,SF=3001230,FA=4002859
8097115 6DZD A:2-277 A5A677 2-277 8097116 6DZD A:2-277 A5A677 2-277 TP=1,CL=1000003,CF=2000759,SF=3001230,FA=4002859
8045888 3B2E G:29-95 P53192 29-95 8092327 3B2E G:29-95 P53192 29-95 TP=1,CL=1000000,CF=2000036,SF=3002588,FA=4004743
8023161 1FFG B:159-226 P07363 159-226 8035541 1FFG B:159-226 P07363 159-226 TP=1,CL=1000003,CF=2000014,SF=3001231,FA=4001293
8028254 1U0S A:175-260 Q56310 175-260 8040633 1U0S A:175-260 Q56310 175-260 TP=1,CL=1000003,CF=2000014,SF=3001231,FA=4001293
8046954 5EGI A:8-239 Q9NA75 8-239 8092368 5EGI A:8-239 Q9NA75 8-239 TP=2,CL=1000000,CF=2001508,SF=3002600,FA=4005384
8046955 5EIK A:10-243 Q9NA73 10-243 8092369 5EIK A:10-243 Q9NA73 10-243 TP=2,CL=1000000,CF=2001508,SF=3002600,FA=4005384
8092370 5WUD A:6-201 A0A0U3H1E6 6-201 8092371 5WUD A:6-201 A0A0U3H1E6 6-201 TP=2,CL=1000000,CF=2001508,SF=3002600,FA=4007770
8092372 5H36 A:4-196 Q3HKN0 4-196 8092373 5H36 A:4-196 Q3HKN0 4-196 TP=2,CL=1000000,CF=2001508,SF=3002600,FA=4007770
8092374 5H35 C:1-195 Q981D4 1-195 8092375 5H35 C:1-195 Q981D4 1-195 TP=2,CL=1000000,CF=2001508,SF=3002600,FA=4007770
8092377 5WUF A:4-198 Q47UY7 4-198 8092378 5WUF A:4-198 Q47UY7 4-198 TP=2,CL=1000000,CF=2001508,SF=3002600,FA=4007770
8092379 5WUC A:7-200 Q4J9E6 7-200 8092380 5WUC A:7-200 Q4J9E6 7-200 TP=2,CL=1000000,CF=2001508,SF=3002600,FA=4007770
8099731 6IYX A:7-232 Q5ZK43 7-232 8099732 6IYX A:7-232 Q5ZK43 7-232 TP=2,CL=1000000,CF=2001508,SF=3002600,FA=4005384
8099811 6IZ3 A:4-227 Q6GN30 4-227 8099812 6IZ3 A:4-227 Q6GN30 4-227 TP=2,CL=1000000,CF=2001508,SF=3002600,FA=4005384
8049837 3FKE A:218-340 Q05127 218-340 8092332 3FKE A:218-340 Q05127 218-340 TP=1,CL=1000003,CF=2001504,SF=3002590,FA=4006664
8049838 4GH9 A:208-329 P35259 208-329 8092333 4GH9 A:208-329 P35259 208-329 TP=1,CL=1000003,CF=2001504,SF=3002590,FA=4006664
8049839 3L2A A:204-329 Q8JPY0 204-329 8092334 3L2A A:204-329 Q8JPY0 204-329 TP=1,CL=1000003,CF=2001504,SF=3002590,FA=4006664
8049840 4GHL A:200-329 Q03039 200-329 8092335 4GHL A:200-329 Q03039 200-329 TP=1,CL=1000003,CF=2001504,SF=3002590,FA=4006664
8084380 6DKU A:157-270 G9JKD1 157-270 8092342 6DKU A:157-270 G9JKD1 157-270 TP=1,CL=1000003,CF=2001504,SF=3002590,FA=4006664
8049543 2RT6 A:1-98 P23862 1-98 8092329 2RT6 A:1-98 P23862 1-98 TP=1,CL=1000000,CF=2001503,SF=3002589,FA=4006535
8049544 2NCJ A:1-171 A7MJV9 1-171 8092330 2NCJ A:1-171 A7MJV9 1-171 TP=1,CL=1000000,CF=2001503,SF=3002589,FA=4006535
8023043 2P61 A:34-152 Q9X1X9 34-152 8035423 2P61 A:34-152 Q9X1X9 34-152 TP=1,CL=1000000,CF=2000080,SF=3001232,FA=4001292
8045904 2YGG A:622-685 P19634 622-685 8092376 2YGG A:622-685 P19634 622-685 TP=4,CL=1000004,CF=2001271,SF=3002601,FA=4004755
8045892 4F98 A:25-86 Q9HZ11 25-86 8092331 4F98 A:25-86 Q9HZ11 25-86 TP=1,CL=1000001,CF=2000992,SF=3002591,FA=4004746
8025816 1KFU L:356-514 P17655 356-514 8038195 1KFU L:356-514 P17655 356-514 TP=1,CL=1000001,CF=2000760,SF=3001233,FA=4002433
8027700 1QXP A:356-514 P97571 356-514 8040079 1QXP A:356-514 P97571 356-514 TP=1,CL=1000001,CF=2000760,SF=3001233,FA=4002433
8028739 1DF0 A:356-514 Q07009 356-514 8041118 1DF0 A:356-514 Q07009 356-514 TP=1,CL=1000001,CF=2000760,SF=3001233,FA=4002433
8045900 2LLZ A:3-100 P0AF61 1-98 8092343 2LLZ A:3-100 P0AF61 1-98 TP=1,CL=1000003,CF=2000014,SF=3002592,FA=4004751
8045889 4OMF B:2-281 D9PYF6 2-281 8045905 4OMF B:2-281 D9PYF6 2-281 TP=1,CL=1000002,CF=2001509,SF=3002602,FA=4004744
8045890 5DQR A:41-461 Q8GS60 41-461 8045906 5DQR A:115-431 Q8GS60 115-431 TP=1,CL=1000002,CF=2001509,SF=3002602,FA=4004744
8095208 6QGT B:1-291 A0A0E3QWH3 1-291 8095209 6QGT B:1-291 A0A0E3QWH3 1-291 TP=1,CL=1000002,CF=2001509,SF=3002602,FA=4004744
8021821 2HFQ A:1-85 Q82U33 1-85 8034201 2HFQ A:1-85 Q82U33 1-85 TP=1,CL=1000003,CF=2000762,SF=3001234,FA=4002435
8050482 4P6V D:7-208 Q9X4Q6 7-208 8092389 4P6V D:7-208 Q9X4Q6 7-208 TP=2,CL=1000000,CF=2001510,SF=3002603,FA=4006918
8050483 4P6V E:4-197 Q9X4Q7 4-197 8092390 4P6V E:4-197 Q9X4Q7 4-197 TP=2,CL=1000000,CF=2001510,SF=3002603,FA=4006918
8051027 2XUS A:54-94 Q9HCU9 54-94 8092347 2XUS A:54-94 Q9HCU9 54-94 TP=3,CL=1000000,CF=2001019,SF=3002593,FA=4007165
8051028 4ZQA A:5-87 Q8BR65 90-172 8092348 4ZQA A:5-87 Q8BR65 90-172 TP=3,CL=1000000,CF=2001019,SF=3002593,FA=4007165
8019992 1VEJ A:20-68 Q9D4I8 459-507 8032372 1VEJ A:20-68 Q9D4I8 459-507 TP=1,CL=1000000,CF=2000157,SF=3001235,FA=4000749
8020033 1AIP C:2-53 P43895 2-53 8032413 1AIP C:2-53 P43895 2-53 TP=1,CL=1000000,CF=2000157,SF=3001235,FA=4002887
8020063 1EFU B:1-54 P0A6P1 2-55 8032443 1EFU B:1-54 P0A6P1 2-55 TP=1,CL=1000000,CF=2000157,SF=3001235,FA=4002887
8020426 1MN3 A:398-451 P54787 398-451 8032806 1MN3 A:398-451 P54787 398-451 TP=1,CL=1000000,CF=2000157,SF=3001235,FA=4003786
8020506 2G3Q A:1339-1381 P34216 1339-1381 8032886 2G3Q A:1339-1381 P34216 1339-1381 TP=1,CL=1000000,CF=2000157,SF=3001235,FA=4000749
8020764 1WJ7 A:8-98 Q80X50 19-109 8033144 1WJ7 A:8-98 Q80X50 19-109 TP=1,CL=1000000,CF=2000157,SF=3001235,FA=4000749
8021098 1Z96 A:295-332 Q10256 295-332 8033478 1Z96 A:295-332 Q10256 295-332 TP=1,CL=1000000,CF=2000157,SF=3001235,FA=4000749
8021950 1OTR A:6-54 P36075 6-54 8034330 1OTR A:6-54 P36075 6-54 TP=1,CL=1000000,CF=2000157,SF=3001235,FA=4003786
8022376 2K0B X:3-52 Q13501 387-436 8034756 2K0B X:3-52 Q13501 387-436 TP=1,CL=1000000,CF=2000157,SF=3001235,FA=4000749
8023261 1V92 A:1-46 O35987 1-46 8035641 1V92 A:1-46 O35987 1-46 TP=1,CL=1000000,CF=2000157,SF=3001235,FA=4002886
8025331 1OQY A:317-360 P54725 317-360 8037710 1OQY A:317-360 P54725 317-360 TP=1,CL=1000000,CF=2000157,SF=3001235,FA=4000749
8025332 1OQY A:160-200 P54725 160-200 8037711 1OQY A:160-200 P54725 160-200 TP=1,CL=1000000,CF=2000157,SF=3001235,FA=4000749
8026360 2BWB A:328-371 P48510 328-371 8038739 2BWB A:328-371 P48510 328-371 TP=1,CL=1000000,CF=2000157,SF=3001235,FA=4000749
8026361 1PGY A:1-47 Q06677 137-183 8038740 1PGY A:1-47 Q06677 137-183 TP=1,CL=1000000,CF=2000157,SF=3001235,FA=4000749
8026779 2COS A:8-48 Q7TSJ6 98-138 8039158 2COS A:8-48 Q7TSJ6 98-138 TP=1,CL=1000000,CF=2000157,SF=3001235,FA=4000749
8026802 2CP8 A:8-48 Q14596 916-956 8039181 2CP8 A:8-48 Q14596 916-956 TP=1,CL=1000000,CF=2000157,SF=3001235,FA=4000749
8026805 2CP9 A:8-58 P43897 45-95 8039184 2CP9 A:8-58 P43897 45-95 TP=1,CL=1000000,CF=2000157,SF=3001235,FA=4002887
8026807 2CPW A:8-58 Q8TF42 26-76 8039186 2CPW A:8-58 Q8TF42 26-76 TP=1,CL=1000000,CF=2000157,SF=3001235,FA=4000749
8026857 2CRN A:8-58 P57075 20-70 8039236 2CRN A:8-58 P57075 20-70 TP=1,CL=1000000,CF=2000157,SF=3001235,FA=4000749
8027267 2DAH A:8-48 Q9H347 615-655 8039646 2DAH A:8-48 Q9H347 615-655 TP=1,CL=1000000,CF=2000157,SF=3001235,FA=4000749
8027385 2DI0 A:8-70 Q9H1I8 463-525 8039764 2DI0 A:8-70 Q9H1I8 463-525 TP=1,CL=1000000,CF=2000157,SF=3001235,FA=4003786
8027427 2DKL A:8-79 Q9HCJ0 927-998 8039806 2DKL A:8-79 Q9HCJ0 927-998 TP=1,CL=1000000,CF=2000157,SF=3001235,FA=4000749
8027461 2DNA A:12-61 Q14DL0 561-610 8039840 2DNA A:12-61 Q14DL0 561-610 TP=1,CL=1000000,CF=2000157,SF=3001235,FA=4000749
8028045 1TTE A:161-215 P21734 161-215 8040424 1TTE A:161-215 P21734 161-215 TP=1,CL=1000000,CF=2000157,SF=3001235,FA=4000749
8028625 3E46 A:157-198 P61086 157-198 8041004 3E46 A:157-198 P61086 157-198 TP=1,CL=1000000,CF=2000157,SF=3001235,FA=4000749
8028915 1VDL A:8-74 P57080 1-67 8041294 1VDL A:8-74 P57080 1-67 TP=1,CL=1000000,CF=2000157,SF=3001235,FA=4000749
8030693 1VEG A:8-77 P54729 469-538 8043072 1VEG A:8-77 P54729 469-538 TP=1,CL=1000000,CF=2000157,SF=3001235,FA=4000749
8030696 1VEK A:8-78 Q8L6Y1 594-664 8043075 1VEK A:8-78 Q8L6Y1 594-664 TP=1,CL=1000000,CF=2000157,SF=3001235,FA=4000749
8030698 1VG5 A:8-67 Q8LB17 342-401 8043077 1VG5 A:8-67 Q8LB17 342-401 TP=1,CL=1000000,CF=2000157,SF=3001235,FA=4000749
8031141 1WGL A:8-53 Q9H0E2 229-274 8043519 1WGL A:8-53 Q9H0E2 229-274 TP=1,CL=1000000,CF=2000157,SF=3001235,FA=4003786
8031143 1WGN A:8-57 Q9NZ09 381-430 8043521 1WGN A:8-57 Q9NZ09 381-430 TP=1,CL=1000000,CF=2000157,SF=3001235,FA=4000749
8031168 1WHC A:8-58 Q922Y1 2-52 8043546 1WHC A:8-58 Q922Y1 2-52 TP=1,CL=1000000,CF=2000157,SF=3001235,FA=4000749
8031235 1WJI A:8-57 Q9H7E2 194-243 8043613 1WJI A:8-57 Q9H7E2 194-243 TP=1,CL=1000000,CF=2000157,SF=3001235,FA=4000749
8031391 1XB2 B:56-111 P43896 56-111 8043769 1XB2 B:56-111 P43896 56-111 TP=1,CL=1000000,CF=2000157,SF=3001235,FA=4002887
8031734 1OAI A:561-619 Q9UBU9 561-619 8044112 1OAI A:561-619 Q9UBU9 561-619 TP=1,CL=1000000,CF=2000157,SF=3001235,FA=4002886
8044848 2LXE A:45-104 Q8W595 25-84 8053474 2LXE A:45-104 Q8W595 25-84 TP=1,CL=1000000,CF=2000157,SF=3001235,FA=4004174
8046768 4BJT A:676-827 P11938 676-827 8054004 4BJT A:730-772 P11938 730-772 TP=1,CL=1000000,CF=2000157,SF=3001235,FA=4005289
8046769 3K6G B:307-398 Q9NYB0 307-398 8054005 3K6G B:307-353 Q9NYB0 307-353 TP=1,CL=1000000,CF=2000157,SF=3001235,FA=4005289
8081537 2KNZ A:6-53 Q99NB8 549-596 8081538 2KNZ A:6-53 Q99NB8 549-596 TP=1,CL=1000000,CF=2000157,SF=3001235,FA=4000749
8081539 2JY5 A:541-586 Q9UMX0 541-586 8081540 2JY5 A:541-586 Q9UMX0 541-586 TP=1,CL=1000000,CF=2000157,SF=3001235,FA=4000749
8081541 2CWB A:64-108 Q96S82 336-380 8081542 2CWB A:64-108 Q96S82 336-380 TP=1,CL=1000000,CF=2000157,SF=3001235,FA=4000749
8082285 2DAG A:8-48 P45974 655-695 8082286 2DAG A:8-48 P45974 655-695 TP=1,CL=1000000,CF=2000157,SF=3001235,FA=4000749
8082287 2DAI A:28-71 Q9BSL1 192-235 8082288 2DAI A:28-71 Q9BSL1 192-235 TP=1,CL=1000000,CF=2000157,SF=3001235,FA=4000749
8084767 2RRU A:6-53 Q64337 391-438 8084768 2RRU A:6-53 Q64337 391-438 TP=1,CL=1000000,CF=2000157,SF=3001235,FA=4000749
8087315 2EKK A:8-47 Q7Z6Z7 1317-1356 8087316 2EKK A:8-47 Q7Z6Z7 1317-1356 TP=1,CL=1000000,CF=2000157,SF=3001235,FA=4000749
8088648 2MR9 A:4-43 P40087 389-428 8088649 2MR9 A:4-43 P40087 389-428 TP=1,CL=1000000,CF=2000157,SF=3001235,FA=4000749
8067074 5ES1 A:325-367 Q96L34 328-370 8090057 5ES1 A:325-367 Q96L34 328-370 TP=1,CL=1000000,CF=2000157,SF=3001235,FA=4007155
8051012 3H4J B:302-351 O74536 302-351 8090058 3H4J B:302-351 O74536 302-351 TP=1,CL=1000000,CF=2000157,SF=3001235,FA=4007155
8067070 4RED A:288-351 Q13131 297-360 8090061 4RED A:288-333 Q13131 297-342 TP=1,CL=1000000,CF=2000157,SF=3001235,FA=4007155
8067071 4YOM B:298-342 Q69Z98 298-342 8090062 4YOM B:298-342 Q69Z98 298-342 TP=1,CL=1000000,CF=2000157,SF=3001235,FA=4007155
8067072 1Y8G B:322-362 O08679 322-362 8090063 1Y8G B:322-362 O08679 322-362 TP=1,CL=1000000,CF=2000157,SF=3001235,FA=4007155
8067073 5EAK A:322-362 Q7KZI7 322-362 8090064 5EAK A:322-362 Q7KZI7 322-362 TP=1,CL=1000000,CF=2000157,SF=3001235,FA=4007155
8067075 2QNJ A:325-366 P27448 325-366 8090065 2QNJ A:325-366 P27448 325-366 TP=1,CL=1000000,CF=2000157,SF=3001235,FA=4007155
8067076 2HAK D:322-364 Q9P0L2 329-371 8090067 2HAK D:322-364 Q9P0L2 329-371 TP=1,CL=1000000,CF=2000157,SF=3001235,FA=4007155
8067077 5YKS A:290-344 Q9NRH2 290-344 8090071 5YKS A:290-344 Q9NRH2 290-344 TP=1,CL=1000000,CF=2000157,SF=3001235,FA=4007155
8090096 4BFM A:280-326 Q61846 280-326 8090098 4BFM A:280-326 Q61846 280-326 TP=1,CL=1000000,CF=2000157,SF=3001235,FA=4007155
8090788 3LCV B:8-67 Q7M0R2 8-67 8090789 3LCV B:8-67 Q7M0R2 8-67 TP=1,CL=1000000,CF=2000157,SF=3001235,FA=4007714
8090792 3FRI A:2-55 Q763K9 2-55 8090793 3FRI A:2-55 Q763K9 2-55 TP=1,CL=1000000,CF=2000157,SF=3001235,FA=4007714
8090796 6CN0 B:1-60 Q33DX5 1-60 8090797 6CN0 B:1-60 Q33DX5 1-60 TP=1,CL=1000000,CF=2000157,SF=3001235,FA=4007714
8045974 4DBG B:482-627 Q96EP0 482-627 8092497 4DBG B:529-576 Q96EP0 529-576 TP=1,CL=1000000,CF=2000157,SF=3001235,FA=4004794
8045974 4DBG B:482-627 Q96EP0 482-627 8092498 4DBG B:577-627 Q96EP0 577-627 TP=1,CL=1000000,CF=2000157,SF=3001235,FA=4004794
8088203 5Y3T B:474-629 Q924T7 474-629 8092512 5Y3T B:474-522 Q924T7 474-522 TP=1,CL=1000000,CF=2000157,SF=3001235,FA=4004794
8088203 5Y3T B:474-629 Q924T7 474-629 8092513 5Y3T B:523-570 Q924T7 523-570 TP=1,CL=1000000,CF=2000157,SF=3001235,FA=4004794
8088203 5Y3T B:474-629 Q924T7 474-629 8092514 5Y3T B:571-620 Q924T7 571-620 TP=1,CL=1000000,CF=2000157,SF=3001235,FA=4004794
8045974 4DBG B:482-627 Q96EP0 482-627 8092515 4DBG B:482-528 Q96EP0 482-528 TP=1,CL=1000000,CF=2000157,SF=3001235,FA=4004794
8045994 2EV1 A:11-195 P9WMU9 11-195 8092577 2EV1 A:11-50 P9WMU9 11-50 TP=1,CL=1000000,CF=2000157,SF=3001235,FA=4004809
8101057 4IXP A:280-335 Q14680 280-335 8101058 4IXP A:280-335 Q14680 280-335 TP=1,CL=1000000,CF=2000157,SF=3001235,FA=4007155
8049072 4BKX A:203-275 Q13330 203-275 8102939 4BKX A:203-275 Q13330 203-275 TP=1,CL=1000000,CF=2000157,SF=3001235,FA=4006332
8046614 2QHO B:180-225 O95071 180-225 8102958 2QHO B:180-225 O95071 180-225 TP=1,CL=1000000,CF=2000157,SF=3001235,FA=4005191
8051040 4OU9 D:12-490 P74334 12-490 8092353 4OU9 D:12-490 P74334 12-490 TP=1,CL=1000001,CF=2001013,SF=3002594,FA=4007172
8051041 4RSC B:3-533 Q28175 3-533 8092354 4RSC B:3-533 Q28175 3-533 TP=1,CL=1000001,CF=2001013,SF=3002594,FA=4007172
8051042 3NPE A:83-604 O24592 83-604 8092355 3NPE A:83-604 O24592 83-604 TP=1,CL=1000001,CF=2001013,SF=3002594,FA=4007172
8063118 5U8Y C:29-526 Q7S860 29-526 8092356 5U8Y C:29-526 Q7S860 29-526 TP=1,CL=1000001,CF=2001013,SF=3002594,FA=4007172
8083116 5V2D C:2-481 W8QAY8 2-481 8092357 5V2D C:2-481 W8QAY8 2-481 TP=1,CL=1000001,CF=2001013,SF=3002594,FA=4007172
8083117 5J53 A:2-488 Q2GA76 2-488 8092358 5J53 A:2-488 Q2GA76 2-488 TP=1,CL=1000001,CF=2001013,SF=3002594,FA=4007172
8094139 6OJT B:2-482 Q53353 2-482 8094140 6OJT B:2-482 Q53353 2-482 TP=1,CL=1000001,CF=2001013,SF=3002594,FA=4007172
8096141 6N20 D:26-526 A0A0B0DIC8 26-526 8096142 6N20 D:26-526 A0A0B0DIC8 26-526 TP=1,CL=1000001,CF=2001013,SF=3002594,FA=4007172
8096329 6VCF B:7-472 A0A128A3G4 7-472 8096330 6VCF B:7-472 A0A128A3G4 7-472 TP=1,CL=1000001,CF=2001013,SF=3002594,FA=4007172
8103101 6XM7 A:2-489 G2IQT9 2-489 8103102 6XM7 A:2-489 G2IQT9 2-489 TP=1,CL=1000001,CF=2001013,SF=3002594,FA=4007172
8045970 2LQI B:101-124 O43524 460-483 8045971 2LQI B:101-124 O43524 460-483 TP=4,CL=1000000,CF=2001512,SF=3002604,FA=4004790
8023178 1KP6 A:1-79 P16948 28-106 8035558 1KP6 A:1-79 P16948 28-106 TP=1,CL=1000003,CF=2000014,SF=3001236,FA=4001299
8045987 3QC7 A:118-280 B3VMP4 118-280 8092516 3QC7 A:121-228 B3VMP4 121-228 TP=3,CL=1000000,CF=2001513,SF=3002605,FA=4004802
8046715 5A53 A:9-73 Q08746 9-73 8092359 5A53 A:9-73 Q08746 9-73 TP=1,CL=1000003,CF=2001505,SF=3002595,FA=4005257
8046716 5BY8 B:18-102 Q5B6T5 18-102 8092360 5BY8 B:18-102 Q5B6T5 18-102 TP=1,CL=1000003,CF=2001505,SF=3002595,FA=4005257
8021077 2A90 A:43-131 Q23985 43-131 8033457 2A90 A:43-131 Q23985 43-131 TP=1,CL=1000003,CF=2000763,SF=3001237,FA=4003671
8021078 2A90 A:132-211 Q23985 132-211 8033458 2A90 A:132-211 Q23985 132-211 TP=1,CL=1000003,CF=2000763,SF=3001237,FA=4003671
8030480 1UJR A:16-104 Q9CZW6 91-179 8042859 1UJR A:16-104 Q9CZW6 91-179 TP=1,CL=1000003,CF=2000763,SF=3001237,FA=4003671
8088547 3V3L B:99-183 Q9NTX7 100-184 8088548 3V3L B:99-183 Q9NTX7 100-184 TP=1,CL=1000003,CF=2000763,SF=3001237,FA=4003671
8047374 2ZW3 D:2-217 P29033 2-217 8092543 2ZW3 D:2-217 P29033 2-217 TP=1,CL=1000000,CF=2001119,SF=3002606,FA=4005615
8079720 6MHQ A:2-222 Q9TU17 2-222 8092544 6MHQ A:2-222 Q9TU17 2-222 TP=1,CL=1000000,CF=2001119,SF=3002606,FA=4005615
8079721 6MHY A:2-234 P55917 2-234 8092545 6MHY A:2-234 P55917 2-234 TP=1,CL=1000000,CF=2001119,SF=3002606,FA=4005615
8048283 3X29 A:4-185 Q9ET38 4-185 8092546 3X29 A:4-185 Q9ET38 4-185 TP=1,CL=1000000,CF=2001119,SF=3002606,FA=4006038
8048279 5B2G A:1168-1346 O14493 5-183 8092547 5B2G A:1168-1346 O14493 5-183 TP=1,CL=1000000,CF=2001119,SF=3002606,FA=4006038
8048284 4P79 A:2-186 Q9Z0S5 2-186 8092549 4P79 A:2-186 Q9Z0S5 2-186 TP=1,CL=1000000,CF=2001119,SF=3002606,FA=4006038
8049332 5GJW E:1-216 P19518 1-216 8092550 5GJW E:1-216 P19518 1-216 TP=1,CL=1000000,CF=2001119,SF=3002606,FA=4006459
8078230 5VOT E:6-213 Q71RJ2 6-213 8092551 5VOT E:6-213 Q71RJ2 6-213 TP=1,CL=1000000,CF=2001119,SF=3002606,FA=4006459
8094097 6QKZ I:18-230 Q8VHW5 19-231 8094098 6QKZ I:18-230 Q8VHW5 19-231 TP=1,CL=1000000,CF=2001119,SF=3002606,FA=4006459
8094770 6OV2 A:5-186 O95484 5-186 8094771 6OV2 A:5-186 O95484 5-186 TP=1,CL=1000000,CF=2001119,SF=3002606,FA=4006038
8100195 6L3U C:2-221 Q8NFK1 2-221 8100196 6L3U C:2-221 Q8NFK1 2-221 TP=1,CL=1000000,CF=2001119,SF=3002606,FA=4005615
8100753 6DM0 B:1002-1207 Q9Y698 3-208 8100754 6DM0 B:1002-1207 Q9Y698 3-208 TP=1,CL=1000000,CF=2001119,SF=3002606,FA=4006459
8100757 6AKF C:1-183 Q9Z0G9 1-183 8100758 6AKF C:1-183 Q9Z0G9 1-183 TP=1,CL=1000000,CF=2001119,SF=3002606,FA=4006038
8103177 7LEP G:19-233 Q8VHW2 19-233 8103178 7LEP G:19-233 Q8VHW2 19-233 TP=1,CL=1000000,CF=2001119,SF=3002606,FA=4006459
8107311 7TNM D:1004-1207 Q8VHX0 5-207 8107312 7TNM D:1004-1207 Q8VHX0 5-207 TP=1,CL=1000000,CF=2001119,SF=3002606,FA=4006459
8045902 2KP6 A:1-79 Q7P1H6 1-79 8092362 2KP6 A:1-79 Q7P1H6 1-79 TP=1,CL=1000000,CF=2001506,SF=3002596,FA=4004753
8018201 1NUI A:10-63 P03692 10-63 8018202 1NUI A:10-63 P03692 10-63 TP=1,CL=1000004,CF=2000112,SF=3001238,FA=4003678
8024753 2AKL A:3-40 Q9I704 2-39 8037132 2AKL A:3-40 Q9I704 2-39 TP=1,CL=1000004,CF=2000112,SF=3001238,FA=4000509
8026763 1TFI A:1-50 P23193 252-301 8039142 1TFI A:1-50 P23193 252-301 TP=1,CL=1000004,CF=2000112,SF=3001238,FA=4003673
8026766 1QYP A:4-57 Q56254 57-110 8039145 1QYP A:4-57 Q56254 57-110 TP=1,CL=1000004,CF=2000112,SF=3001238,FA=4003673
8026769 1PFT A:3-50 P61998 2-49 8039148 1PFT A:3-50 P61998 2-49 TP=1,CL=1000004,CF=2000112,SF=3001238,FA=4003673
8026773 1DL6 A:2-59 Q00403 2-59 8039152 1DL6 A:2-59 Q00403 2-59 TP=1,CL=1000004,CF=2000112,SF=3001238,FA=4003673
8026776 1D0Q A:2-103 Q9X4D0 2-103 8039155 1D0Q A:2-103 Q9X4D0 2-103 TP=1,CL=1000004,CF=2000112,SF=3001238,FA=4003678
8026778 1YUA A:2-65 P06612 745-808 8039157 1YUA A:2-65 P06612 745-808 TP=1,CL=1000004,CF=2000112,SF=3001238,FA=4003681
8026780 1YUA A:66-122 P06612 809-865 8039159 1YUA A:66-122 P06612 809-865 TP=1,CL=1000004,CF=2000112,SF=3001238,FA=4003681
8028597 2FIY A:19-308 Q9HV00 19-308 8040976 2FIY A:183-222 Q9HV00 183-222 TP=1,CL=1000004,CF=2000112,SF=3001238,FA=4000428
8030310 1TWF I:1-49 P27999 1-49 8042689 1TWF I:1-49 P27999 1-49 TP=1,CL=1000004,CF=2000112,SF=3001238,FA=4003673
8030311 1TWF I:50-121 P27999 50-121 8042690 1TWF I:50-121 P27999 50-121 TP=1,CL=1000004,CF=2000112,SF=3001238,FA=4003673
8030677 1VD4 A:113-174 P29083 113-174 8043056 1VD4 A:113-174 P29083 113-174 TP=1,CL=1000004,CF=2000112,SF=3001238,FA=4003673
8031197 1WII A:8-79 P60003 8-79 8043575 1WII A:8-79 P60003 8-79 TP=1,CL=1000004,CF=2000112,SF=3001238,FA=4003934
8050858 4RVD A:10-65 Q194Q4 10-65 8051767 4RVD A:10-65 Q194Q4 10-65 TP=1,CL=1000004,CF=2000112,SF=3001238,FA=4007081
8050859 5T67 B:10-63 B3TMQ9 10-63 8051771 5T67 B:10-63 B3TMQ9 10-63 TP=1,CL=1000004,CF=2000112,SF=3001238,FA=4007081
8050860 4E2X A:10-63 B5L6K6 10-63 8051775 4E2X A:10-63 B5L6K6 10-63 TP=1,CL=1000004,CF=2000112,SF=3001238,FA=4007081
8044694 2KWQ A:759-831 Q5EAW4 759-831 8051999 2KWQ A:759-795 Q5EAW4 759-795 TP=1,CL=1000004,CF=2000112,SF=3001238,FA=4004083
8044694 2KWQ A:759-831 Q5EAW4 759-831 8052000 2KWQ A:796-831 Q5EAW4 796-831 TP=1,CL=1000004,CF=2000112,SF=3001238,FA=4004083
8028597 2FIY A:19-308 Q9HV00 19-308 8054260 2FIY A:223-271 Q9HV00 223-271 TP=1,CL=1000004,CF=2000112,SF=3001238,FA=4000428
8045166 1X0T A:4-109 O59248 4-109 8057023 1X0T A:65-109 O59248 65-109 TP=1,CL=1000004,CF=2000112,SF=3001238,FA=4004333
8045167 2KI7 B:9-105 Q8U0H6 9-105 8057025 2KI7 B:60-105 Q8U0H6 60-105 TP=1,CL=1000004,CF=2000112,SF=3001238,FA=4004333
8082397 5XOG M:15-78 A0A1B2JER8 15-78 8082398 5XOG M:15-78 A0A1B2JER8 15-78 TP=1,CL=1000004,CF=2000112,SF=3001238,FA=4003934
8082616 3K1F M:13-68 P29055 13-68 8082617 3K1F M:13-68 P29055 13-68 TP=1,CL=1000004,CF=2000112,SF=3001238,FA=4003673
8097423 6J51 M:15-78 C4QZ45 15-78 8097424 6J51 M:15-78 C4QZ45 15-78 TP=1,CL=1000004,CF=2000112,SF=3001238,FA=4003934
8046561 3KXT A:6-60 Q97ZE3 6-60 8102746 3KXT A:6-60 Q97ZE3 6-60 TP=1,CL=1000004,CF=2000112,SF=3001238,FA=4005155
8046925 2E2Z A:5-100 P42844 64-159 8103554 2E2Z A:5-100 P42844 64-159 TP=1,CL=1000004,CF=2000112,SF=3001238,FA=4005370
8048459 2JOX A:2-107 Q8WUH1 2-107 8105307 2JOX A:2-107 Q8WUH1 2-107 TP=1,CL=1000004,CF=2000112,SF=3001238,FA=4006101
8045989 4I0O A:3-493 Q8CJF7 3-493 8092552 4I0O A:3-493 Q8CJF7 3-493 TP=1,CL=1000001,CF=2001013,SF=3002607,FA=4004804
8045903 3FID A:1-296 Q8ZPT3 24-319 8092363 3FID A:1-296 Q8ZPT3 24-319 TP=2,CL=1000001,CF=2000193,SF=3002597,FA=4004754
8022987 2BOP A:326-410 P03122 326-410 8035367 2BOP A:326-410 P03122 326-410 TP=1,CL=1000003,CF=2000014,SF=3001239,FA=4001300
8022990 1DHM A:2-83 P17383 291-372 8035370 1DHM A:2-83 P17383 291-372 TP=1,CL=1000003,CF=2000014,SF=3001239,FA=4001300
8022999 1F9F D:287-365 P06790 287-365 8035379 1F9F D:287-365 P06790 287-365 TP=1,CL=1000003,CF=2000014,SF=3001239,FA=4001300
8023003 1B3T A:461-607 P03211 461-607 8035383 1B3T A:461-607 P03211 461-607 TP=1,CL=1000003,CF=2000014,SF=3001239,FA=4001300
8024069 1ZZF A:2-80 P03120 286-364 8036448 1ZZF A:2-80 P03120 286-364 TP=1,CL=1000003,CF=2000014,SF=3001239,FA=4001300
8028063 1R8H A:281-366 Q84294 282-368 8040442 1R8H A:281-366 Q84294 282-368 TP=1,CL=1000003,CF=2000014,SF=3001239,FA=4001300
8071473 5T7X A:461-607 Q3KSS4 461-607 8071474 5T7X A:461-607 Q3KSS4 461-607 TP=1,CL=1000003,CF=2000014,SF=3001239,FA=4001300
8020270 2MAS A:3-314 Q27546 3-314 8032650 2MAS A:3-314 Q27546 3-314 TP=1,CL=1000002,CF=2000765,SF=3001240,FA=4000751
8020283 1EZR A:2-313 P83851 2-313 8032663 1EZR A:2-313 P83851 2-313 TP=1,CL=1000002,CF=2000765,SF=3001240,FA=4000751
8027524 1Q8F A:3-310 P33022 3-310 8039903 1Q8F A:3-310 P33022 3-310 TP=1,CL=1000002,CF=2000765,SF=3001240,FA=4000751
8028460 2FF2 A:2-327 Q9GPQ4 2-327 8040839 2FF2 A:2-327 Q9GPQ4 2-327 TP=1,CL=1000002,CF=2000765,SF=3001240,FA=4000751
8080162 6BA0 A:1-312 F5LUB1 1-312 8080163 6BA0 A:1-312 F5LUB1 1-312 TP=1,CL=1000002,CF=2000765,SF=3001240,FA=4000751
8080164 4WR2 A:40-357 A3QAS1 18-335 8080165 4WR2 A:40-357 A3QAS1 18-335 TP=1,CL=1000002,CF=2000765,SF=3001240,FA=4000751
8080166 1YOE A:2-311 P41409 2-311 8080167 1YOE A:2-311 P41409 2-311 TP=1,CL=1000002,CF=2000765,SF=3001240,FA=4000751
8080168 5TSQ A:2-313 A4H9Q9 2-313 8080169 5TSQ A:2-313 A4H9Q9 2-313 TP=1,CL=1000002,CF=2000765,SF=3001240,FA=4000751
8080170 4KPO A:2-315 B6T563 2-315 8080171 4KPO A:2-315 B6T563 2-315 TP=1,CL=1000002,CF=2000765,SF=3001240,FA=4000751
8080172 6BA1 A:2-317 F5LUS2 2-317 8080173 6BA1 A:2-317 F5LUS2 2-317 TP=1,CL=1000002,CF=2000765,SF=3001240,FA=4000751
8080174 3T8J A:1-311 Q97ZS5 1-311 8080175 3T8J A:1-311 Q97ZS5 1-311 TP=1,CL=1000002,CF=2000765,SF=3001240,FA=4000751
8080176 4KPN A:16-333 A9TXA6 16-333 8080177 4KPN A:16-333 A9TXA6 16-333 TP=1,CL=1000002,CF=2000765,SF=3001240,FA=4000751
8080178 5MJ7 B:5-338 Q9XWN7 5-338 8080179 5MJ7 B:5-338 Q9XWN7 5-338 TP=1,CL=1000002,CF=2000765,SF=3001240,FA=4000751
8080180 4I70 A:1-327 Q57ZL6 1-327 8080181 4I70 A:1-327 Q57ZL6 1-327 TP=1,CL=1000002,CF=2000765,SF=3001240,FA=4000751
8083609 3T8I A:1-306 Q97WH6 1-306 8083610 3T8I A:1-306 Q97WH6 1-306 TP=1,CL=1000002,CF=2000765,SF=3001240,FA=4000751
8083611 3FZ0 A:2-357 Q57X73 2-357 8083612 3FZ0 A:2-357 Q57X73 2-357 TP=1,CL=1000002,CF=2000765,SF=3001240,FA=4000751
8088618 2C40 A:1-310 Q81QM4 1-310 8088619 2C40 A:1-310 Q81QM4 1-310 TP=1,CL=1000002,CF=2000765,SF=3001240,FA=4000751
8106133 6ZK3 A:7-325 B6THD4 7-325 8106134 6ZK3 A:7-325 B6THD4 7-325 TP=1,CL=1000002,CF=2000765,SF=3001240,FA=4000751
8045992 2KES A:512-557 Q9Y6H5 512-557 8092557 2KES A:512-557 Q9Y6H5 512-557 TP=4,CL=1000004,CF=2001271,SF=3002608,FA=4004807
8050995 4QKW A:18-118 A1L260 18-118 8092364 4QKW A:18-118 A1L260 18-118 TP=3,CL=1000000,CF=2000962,SF=3002598,FA=4007145
8050996 4QKV A:46-146 O54724 46-146 8092365 4QKV A:46-146 O54724 46-146 TP=3,CL=1000000,CF=2000962,SF=3002598,FA=4007145
8024300 1AUA A:4-96 P24280 4-96 8036679 1AUA A:4-96 P24280 4-96 TP=1,CL=1000000,CF=2000157,SF=3001241,FA=4000750
8025604 1OLM E:1-75 O76054 1-75 8037983 1OLM E:1-75 O76054 1-75 TP=1,CL=1000000,CF=2000157,SF=3001241,FA=4000750
8027984 1R5L A:25-90 P49638 25-90 8040363 1R5L A:25-90 P49638 25-90 TP=1,CL=1000000,CF=2000157,SF=3001241,FA=4000750
8045996 3NRH A:6-174 Q64XJ4 6-174 8092580 3NRH A:6-174 Q64XJ4 6-174 TP=1,CL=1000000,CF=2001514,SF=3002610,FA=4004811
8045994 2EV1 A:11-195 P9WMU9 11-195 8092579 2EV1 A:122-195 P9WMU9 122-195 TP=1,CL=1000000,CF=2000104,SF=3002609,FA=4004809
8051004 4A01 B:2-766 P21616 2-766 8092366 4A01 B:2-766 P21616 2-766 TP=2,CL=1000000,CF=2001507,SF=3002599,FA=4007149
8051005 4AV3 A:2-726 Q9S5X0 2-726 8092367 4AV3 A:2-726 Q9S5X0 2-726 TP=2,CL=1000000,CF=2001507,SF=3002599,FA=4007149
8023589 1GME A:2-151 Q41560 2-151 8035969 1GME A:44-136 Q41560 44-136 TP=1,CL=1000001,CF=2000764,SF=3001242,FA=4002439
8028375 1RL1 A:138-229 Q9Y2Z0 170-261 8040754 1RL1 A:138-216 Q9Y2Z0 170-248 TP=1,CL=1000001,CF=2000764,SF=3001242,FA=4000815
8028740 1SHS A:33-147 Q57733 33-147 8041119 1SHS A:43-135 Q57733 43-135 TP=1,CL=1000001,CF=2000764,SF=3001242,FA=4002439
8028746 1EJF A:1-110 Q15185 1-110 8041125 1EJF A:1-79 Q15185 1-79 TP=1,CL=1000001,CF=2000764,SF=3001242,FA=4002443
8031113 1WFI A:8-125 O35685 171-288 8043491 1WFI A:8-85 O35685 171-248 TP=1,CL=1000001,CF=2000764,SF=3001242,FA=4003073
8031151 1WGV A:8-118 Q8IVD9 176-286 8043529 1WGV A:21-98 Q8IVD9 189-266 TP=1,CL=1000001,CF=2000764,SF=3001242,FA=4003073
8031157 1WH0 A:8-128 O94966 273-393 8043535 1WH0 A:20-109 O94966 285-374 TP=1,CL=1000001,CF=2000764,SF=3001242,FA=4000815
8031715 2KMW A:2-150 Q6ID70 2-150 8044093 2KMW A:2-80 Q6ID70 2-80 TP=1,CL=1000001,CF=2000764,SF=3001242,FA=4002443
8056943 3IGF A:298-366 Q8YNT0 298-366 8056944 3IGF A:298-366 Q8YNT0 298-366 TP=1,CL=1000001,CF=2000764,SF=3001242,FA=4007675
8064793 3QOR E:158-274 Q9Y266 158-274 8064794 3QOR E:170-247 Q9Y266 170-247 TP=1,CL=1000001,CF=2000764,SF=3001242,FA=4003073
8064795 2RH0 B:6-137 Q9CQ48 6-137 8064796 2RH0 B:18-93 Q9CQ48 18-93 TP=1,CL=1000001,CF=2000764,SF=3001242,FA=4003073
8064797 2O30 A:5-89 Q8SSJ3 5-89 8064798 2O30 A:5-78 Q8SSJ3 5-78 TP=1,CL=1000001,CF=2000764,SF=3001242,FA=4003073
8068203 2JKI S:151-240 Q9SUR9 151-240 8068204 2JKI S:151-228 Q9SUR9 151-228 TP=1,CL=1000001,CF=2000764,SF=3001242,FA=4000815
8085070 2CG9 X:12-135 P28707 12-135 8085071 2CG9 X:12-97 P28707 12-97 TP=1,CL=1000001,CF=2000764,SF=3001242,FA=4002443
8085411 5NMS A:42-184 P31170 85-227 8085412 5NMS A:82-171 P31170 125-214 TP=1,CL=1000001,CF=2000764,SF=3001242,FA=4002439
8085413 3W1Z B:1-143 O14368 1-143 8085414 3W1Z B:37-130 O14368 37-130 TP=1,CL=1000001,CF=2000764,SF=3001242,FA=4002439
8085829 4RZK A:78-164 Q97W19 78-164 8085830 4RZK A:85-164 Q97W19 85-164 TP=1,CL=1000001,CF=2000764,SF=3001242,FA=4002439
8085831 3VQK A:17-123 Q970D9 17-123 8085832 3VQK A:25-114 Q970D9 25-114 TP=1,CL=1000001,CF=2000764,SF=3001242,FA=4002439
8085833 6EWN A:37-135 O82825 37-135 8085834 6EWN A:41-131 O82825 41-131 TP=1,CL=1000001,CF=2000764,SF=3001242,FA=4002439
8085835 3GLA A:40-136 Q8PNC2 40-136 8085836 3GLA A:40-136 Q8PNC2 40-136 TP=1,CL=1000001,CF=2000764,SF=3001242,FA=4002439
8085837 4YLC A:1-120 D0KNS6 1-120 8085838 4YLC A:26-115 D0KNS6 26-115 TP=1,CL=1000001,CF=2000764,SF=3001242,FA=4002439
8085839 5J7N A:41-149 Q9PBB0 41-149 8085840 5J7N A:41-136 Q9PBB0 41-136 TP=1,CL=1000001,CF=2000764,SF=3001242,FA=4002439
8047851 2YGD K:1-175 P02511 1-175 8089917 2YGD K:64-149 P02511 64-149 TP=1,CL=1000001,CF=2000764,SF=3001242,FA=4005849
8062164 2WJ5 A:4-96 P97541 65-157 8089919 2WJ5 A:4-88 P97541 65-149 TP=1,CL=1000001,CF=2000764,SF=3001242,FA=4005849
8062165 3N3E B:62-165 Q8UUZ6 62-165 8089920 3N3E B:62-165 Q8UUZ6 62-165 TP=1,CL=1000001,CF=2000764,SF=3001242,FA=4005849
8062166 3L1E A:59-163 P02470 59-163 8089921 3L1E A:59-145 P02470 59-145 TP=1,CL=1000001,CF=2000764,SF=3001242,FA=4005849
8062167 2N3J A:80-176 P04792 80-176 8089922 2N3J A:80-168 P04792 80-168 TP=1,CL=1000001,CF=2000764,SF=3001242,FA=4005849
8062168 6F2R E:65-164 Q16082 65-164 8089923 6F2R E:65-148 Q16082 65-148 TP=1,CL=1000001,CF=2000764,SF=3001242,FA=4005849
8062169 4YE0 A:43-140 Q20363 43-140 8089927 4YE0 A:43-126 Q20363 43-126 TP=1,CL=1000001,CF=2000764,SF=3001242,FA=4005849
8047852 4JUT C:60-149 O14558 60-149 8089934 4JUT C:60-149 O14558 60-149 TP=1,CL=1000001,CF=2000764,SF=3001242,FA=4005849
8046219 4DGW C:149-253 Q07350 149-253 8093058 4DGW C:149-253 Q07350 149-253 TP=1,CL=1000001,CF=2000764,SF=3001242,FA=4004963
8098555 5DS1 A:3-94 P19242 43-134 8098556 5DS1 A:3-94 P19242 43-134 TP=1,CL=1000001,CF=2000764,SF=3001242,FA=4002439
8098557 5DS2 F:2-95 P19243 50-143 8098558 5DS2 F:2-95 P19243 50-143 TP=1,CL=1000001,CF=2000764,SF=3001242,FA=4002439
8100633 4FEI A:46-147 Q9RTR5 46-147 8100634 4FEI A:46-147 Q9RTR5 46-147 TP=1,CL=1000001,CF=2000764,SF=3001242,FA=4002439
8046632 1X5M A:15-105 Q9HB71 70-160 8102961 1X5M A:15-105 Q9HB71 70-160 TP=1,CL=1000001,CF=2000764,SF=3001242,FA=4000815
8045999 2K4V A:4-123 Q9I4Q3 1-120 8092625 2K4V A:4-123 Q9I4Q3 1-120 TP=1,CL=1000003,CF=2001515,SF=3002611,FA=4004813
8021736 2GTS A:4-80 O24902 4-80 8034116 2GTS A:4-80 O24902 4-80 TP=1,CL=1000000,CF=2001135,SF=3001243,FA=4001301
8046002 3BBP F:1578-1607 Q8IWJ2 1578-1607 8092636 3BBP F:1578-1607 Q8IWJ2 1578-1607 TP=3,CL=1000000,CF=2000962,SF=3002612,FA=4004816
8029144 1SB0 A:1-87 P45481 586-672 8041523 1SB0 A:1-87 P45481 586-672 TP=1,CL=1000000,CF=2000766,SF=3001244,FA=4000752
8045204 2GUT A:5-78 Q96RN5 5-78 8057053 2GUT A:5-78 Q96RN5 5-78 TP=1,CL=1000000,CF=2000766,SF=3001244,FA=4004350
8046443 4D7X A:1-86 Q6FRS9 1-86 8057054 4D7X A:1-86 Q6FRS9 1-86 TP=1,CL=1000000,CF=2000766,SF=3001244,FA=4005084
8046444 2K0N A:6-90 P19659 6-90 8057055 2K0N A:6-90 P19659 6-90 TP=1,CL=1000000,CF=2000766,SF=3001244,FA=4005084
8050777 5JK9 E:22-134 Q8IYV9 22-134 8092638 5JK9 E:22-134 Q8IYV9 22-134 TP=1,CL=1000000,CF=2000284,SF=3002613,FA=4007041
8050778 5B5K A:22-134 Q9D9J7 22-134 8092640 5B5K A:22-134 Q9D9J7 22-134 TP=1,CL=1000000,CF=2000284,SF=3002613,FA=4007041
8020466 1MG7 B:188-380 Q23229 182-374 8032846 1MG7 B:188-380 Q23229 182-374 TP=1,CL=1000003,CF=2000014,SF=3001245,FA=4000645
8020605 1H72 C:168-300 Q58504 164-296 8032985 1H72 C:168-300 Q58504 164-296 TP=1,CL=1000003,CF=2000014,SF=3001245,FA=4001303
8020698 1FI4 A:191-393 P32377 191-393 8033078 1FI4 A:191-393 P32377 191-393 TP=1,CL=1000003,CF=2000014,SF=3001245,FA=4003543
8022580 1UEK A:149-268 P83700 149-268 8034960 1UEK A:149-268 P83700 149-268 TP=1,CL=1000003,CF=2000014,SF=3001245,FA=4000643
8024198 2R42 A:226-394 P17256 226-394 8036577 2R42 A:226-394 P17256 226-394 TP=1,CL=1000003,CF=2000014,SF=3001245,FA=4002663
8025137 1OJ4 A:164-283 Q8FI04 164-283 8037516 1OJ4 A:164-283 Q8FI04 164-283 TP=1,CL=1000003,CF=2000014,SF=3001245,FA=4000643
8026365 1PIE A:214-396 Q9R7D7 214-396 8038744 1PIE A:214-396 Q9R7D7 214-396 TP=1,CL=1000003,CF=2000014,SF=3001245,FA=4001389
8027650 1K47 A:195-329 Q8DR49 195-329 8040029 1K47 A:195-329 Q8DR49 195-329 TP=1,CL=1000003,CF=2000014,SF=3001245,FA=4002670
8028034 1KKH A:181-317 Q58487 176-312 8040413 1KKH A:181-317 Q58487 176-312 TP=1,CL=1000003,CF=2000014,SF=3001245,FA=4002663
8028953 1S4E A:181-351 Q9HHB6 181-351 8041332 1S4E A:181-351 Q9HHB6 181-351 TP=1,CL=1000003,CF=2000014,SF=3001245,FA=4001389
8031339 1WUU A:217-392 P51570 217-392 8043717 1WUU A:217-392 P51570 217-392 TP=1,CL=1000003,CF=2000014,SF=3001245,FA=4001389
8046011 2G3V A:21-181 P97227 21-181 8092642 2G3V A:21-181 P97227 21-181 TP=1,CL=1000000,CF=2000284,SF=3002614,FA=4004821
8023648 2PSB A:13-308 O34968 32-327 8036028 2PSB A:13-308 O34968 32-327 TP=1,CL=1000002,CF=2000767,SF=3001246,FA=4002444
8092654 5KWB A:612-674 Q5MQD0 612-674 8092655 5KWB A:612-674 Q5MQD0 612-674 TP=1,CL=1000001,CF=2001516,SF=3002615,FA=4007778
8092656 6CRZ A:515-578 P59594 515-578 8092657 6CRZ A:515-578 P59594 515-578 TP=1,CL=1000001,CF=2001516,SF=3002615,FA=4007778
8092660 6VSB A:529-592 P0DTC2 529-592 8092661 6VSB A:529-592 P0DTC2 529-592 TP=1,CL=1000001,CF=2001516,SF=3002615,FA=4007778
8092664 5X5F A:595-656 K9N5Q8 595-656 8092665 5X5F A:595-656 K9N5Q8 595-656 TP=1,CL=1000001,CF=2001516,SF=3002615,FA=4007778
8092670 3JCL A:571-634 P11224 571-634 8092671 3JCL A:571-634 P11224 571-634 TP=1,CL=1000001,CF=2001516,SF=3002615,FA=4007778
8092672 5I08 A:612-674 Q0ZME7 612-674 8092673 5I08 A:612-674 Q0ZME7 612-674 TP=1,CL=1000001,CF=2001516,SF=3002615,FA=4007778
8092676 6Q04 A:591-657 K0BRG7 591-657 8092677 6Q04 A:591-657 K0BRG7 591-657 TP=1,CL=1000001,CF=2001516,SF=3002615,FA=4007778
8092680 6NB3 A:591-657 A0A140AYW5 591-657 8092681 6NB3 A:591-657 A0A140AYW5 591-657 TP=1,CL=1000001,CF=2001516,SF=3002615,FA=4007778
8092684 6NZK A:621-685 Q696P8 612-676 8092685 6NZK A:621-685 Q696P8 612-676 TP=1,CL=1000001,CF=2001516,SF=3002615,FA=4007778
8092688 6VV5 A:640-701 S5RJN4 640-701 8092689 6VV5 A:640-701 S5RJN4 640-701 TP=1,CL=1000001,CF=2001516,SF=3002615,FA=4007778
8092696 5SZS B:618-680 Q6Q1S2 618-680 8092697 5SZS B:618-680 Q6Q1S2 618-680 TP=1,CL=1000001,CF=2001516,SF=3002615,FA=4007778
8092704 6CV0 A:420-493 F4MIW6 420-493 8092705 6CV0 A:420-493 F4MIW6 420-493 TP=1,CL=1000001,CF=2001516,SF=3002615,FA=4007778
8092708 6B7N A:424-486 A0A075E3D7 424-486 8092709 6B7N A:424-486 A0A075E3D7 424-486 TP=1,CL=1000001,CF=2001516,SF=3002615,FA=4007778
8092712 6U7K A:638-699 Q91AV1 638-699 8092713 6U7K A:638-699 Q91AV1 638-699 TP=1,CL=1000001,CF=2001516,SF=3002615,FA=4007778
8024302 1ENW A:5-114 P07273 131-240 8036681 1ENW A:5-114 P07273 131-240 TP=1,CL=1000000,CF=2000157,SF=3001247,FA=4000753
8092658 6CRZ A:579-680 P59594 579-680 8092659 6CRZ A:579-680 P59594 579-680 TP=1,CL=1000001,CF=2001517,SF=3002616,FA=4007779
8092662 6VSB A:593-699 P0DTC2 593-699 8092663 6VSB A:593-699 P0DTC2 593-699 TP=1,CL=1000001,CF=2001517,SF=3002616,FA=4007779
8092666 5X5F A:657-763 K9N5Q8 657-763 8092667 5X5F A:657-763 K9N5Q8 657-763 TP=1,CL=1000001,CF=2001517,SF=3002616,FA=4007779
8092668 3JCL A:635-715 P11224 635-715 8092669 3JCL A:635-715 P11224 635-715 TP=1,CL=1000001,CF=2001517,SF=3002616,FA=4007779
8092674 5I08 A:675-768 Q0ZME7 675-768 8092675 5I08 A:675-768 Q0ZME7 675-768 TP=1,CL=1000001,CF=2001517,SF=3002616,FA=4007779
8092678 6Q04 A:658-762 K0BRG7 658-762 8092679 6Q04 A:658-762 K0BRG7 658-762 TP=1,CL=1000001,CF=2001517,SF=3002616,FA=4007779
8092682 6NB3 A:658-763 A0A140AYW5 658-763 8092683 6NB3 A:658-763 A0A140AYW5 658-763 TP=1,CL=1000001,CF=2001517,SF=3002616,FA=4007779
8092686 6NZK A:686-780 Q696P8 677-770 8092687 6NZK A:686-780 Q696P8 677-770 TP=1,CL=1000001,CF=2001517,SF=3002616,FA=4007779
8092690 6VV5 A:702-768 S5RJN4 702-768 8092691 6VV5 A:702-768 S5RJN4 702-768 TP=1,CL=1000001,CF=2001517,SF=3002616,FA=4007779
8092698 5SZS B:681-746 Q6Q1S2 681-746 8092699 5SZS B:681-746 Q6Q1S2 681-746 TP=1,CL=1000001,CF=2001517,SF=3002616,FA=4007779
8092706 6CV0 A:495-566 F4MIW6 495-566 8092707 6CV0 A:495-566 F4MIW6 495-566 TP=1,CL=1000001,CF=2001517,SF=3002616,FA=4007779
8092710 6B7N A:487-554 A0A075E3D7 487-554 8092711 6B7N A:487-554 A0A075E3D7 487-554 TP=1,CL=1000001,CF=2001517,SF=3002616,FA=4007779
8092714 6U7K A:700-763 Q91AV1 700-763 8092715 6U7K A:700-763 Q91AV1 700-763 TP=1,CL=1000001,CF=2001517,SF=3002616,FA=4007779
8026394 1R76 A:25-432 Q9X592 25-432 8038773 1R76 A:25-432 Q9X592 25-432 TP=1,CL=1000000,CF=2000619,SF=3001248,FA=4002442
8029916 1GXM A:326-649 Q9F7L3 326-649 8042295 1GXM A:326-649 Q9F7L3 326-649 TP=1,CL=1000000,CF=2000619,SF=3001248,FA=4002442
8046021 4DJG B:100-146 O48791 100-146 8092717 4DJG B:100-146 O48791 100-146 TP=1,CL=1000000,CF=2001477,SF=3002617,FA=4004829
8020932 1HUF A:3-125 O68720 3-125 8033312 1HUF A:3-125 O68720 3-125 TP=1,CL=1000003,CF=2000769,SF=3001250,FA=4003675
8025416 1K46 A:2-125 P08538 2-125 8037795 1K46 A:2-125 P08538 2-125 TP=1,CL=1000003,CF=2000769,SF=3001250,FA=4003675
8021575 1OCY A:330-527 P10930 330-527 8033955 1OCY A:330-527 P10930 330-527 TP=1,CL=1000003,CF=2000768,SF=3001249,FA=4003677
8050828 3JB9 M:100-315 Q09882 100-315 8092738 3JB9 M:100-315 Q09882 100-315 TP=4,CL=1000000,CF=2001080,SF=3002618,FA=4007068
8050829 5LQW M:31-235 P28004 31-235 8092739 5LQW M:31-235 P28004 31-235 TP=4,CL=1000000,CF=2001080,SF=3002618,FA=4007068
8079480 5MQF C:95-334 Q13573 95-334 8092740 5MQF C:95-334 Q13573 95-334 TP=4,CL=1000000,CF=2001080,SF=3002618,FA=4007068
8021564 1OCK A:1-412 Q9ZIV5 1-412 8033944 1OCK A:1-412 Q9ZIV5 1-412 TP=1,CL=1000002,CF=2000770,SF=3001251,FA=4002446
8028092 2F2A A:1-485 P63488 1-485 8040471 2F2A A:1-485 P63488 1-485 TP=1,CL=1000002,CF=2000770,SF=3001251,FA=4002446
8029518 2GI3 A:1-475 Q9X0Z9 1-475 8041897 2GI3 A:1-475 Q9X0Z9 1-475 TP=1,CL=1000002,CF=2000770,SF=3001251,FA=4002446
8030840 1M21 A:43-529 Q8RJN5 43-529 8043219 1M21 A:43-529 Q8RJN5 43-529 TP=1,CL=1000002,CF=2000770,SF=3001251,FA=4002446
8031386 1MT5 A:37-573 P97612 37-573 8043764 1MT5 A:37-573 P97612 37-573 TP=1,CL=1000002,CF=2000770,SF=3001251,FA=4002446
8082868 3H0L A:1-478 O66610 1-478 8082869 3H0L A:1-478 O66610 1-478 TP=1,CL=1000002,CF=2000770,SF=3001251,FA=4002446
8082870 4WJ3 A:1-483 Q9HVT8 1-483 8082871 4WJ3 A:1-483 Q9HVT8 1-483 TP=1,CL=1000002,CF=2000770,SF=3001251,FA=4002446
8082872 3KFU H:2-468 Q9LCX3 2-468 8082873 3KFU H:2-468 Q9LCX3 2-468 TP=1,CL=1000002,CF=2000770,SF=3001251,FA=4002446
8082874 3A1I A:2-509 Q7DKE4 2-509 8082875 3A1I A:2-509 Q7DKE4 2-509 TP=1,CL=1000002,CF=2000770,SF=3001251,FA=4002446
8082876 6C62 A:1-457 Q936X3 1-457 8082877 6C62 A:1-457 Q936X3 1-457 TP=1,CL=1000002,CF=2000770,SF=3001251,FA=4002446
8082878 5EWQ A:32-536 A0A6L8P6E2 32-536 8082879 5EWQ A:32-536 A0A6L8P6E2 32-536 TP=1,CL=1000002,CF=2000770,SF=3001251,FA=4002446
8082880 4YJ6 A:6-495 C3UWD1 6-495 8082881 4YJ6 A:6-495 C3UWD1 6-495 TP=1,CL=1000002,CF=2000770,SF=3001251,FA=4002446
8082882 4CP8 A:18-465 Q936X2 18-465 8082883 4CP8 A:18-465 Q936X2 18-465 TP=1,CL=1000002,CF=2000770,SF=3001251,FA=4002446
8082886 4GYS B:3-463 Q0BRB0 3-463 8082887 4GYS B:3-463 Q0BRB0 3-463 TP=1,CL=1000002,CF=2000770,SF=3001251,FA=4002446
8089649 2DC0 A:1-434 Q5SHD3 1-434 8089650 2DC0 A:1-434 Q5SHD3 1-434 TP=1,CL=1000002,CF=2000770,SF=3001251,FA=4002446
8098493 3A2P A:3-485 P13398 3-485 8098494 3A2P A:3-485 P13398 3-485 TP=1,CL=1000002,CF=2000770,SF=3001251,FA=4002446
8099089 4N0I A:6-464 Q03557 6-464 8099090 4N0I A:6-464 Q03557 6-464 TP=1,CL=1000002,CF=2000770,SF=3001251,FA=4002446
8047498 2LKM B:155-323 Q9UBU8 194-362 8092775 2LKM B:155-323 Q9UBU8 194-362 TP=1,CL=1000000,CF=2001519,SF=3002620,FA=4005668
8047499 2Y0N A:171-507 Q8N5Y2 171-507 8092776 2Y0N A:171-507 Q8N5Y2 171-507 TP=1,CL=1000000,CF=2001519,SF=3002620,FA=4005668
8051312 5CZ3 A:1-150 Q9Q8N4 1-150 8092770 5CZ3 A:1-150 Q9Q8N4 1-150 TP=1,CL=1000001,CF=2001518,SF=3002619,FA=4007300
8051313 5CYW B:1-149 P68598 1-149 8092771 5CYW B:1-149 P68598 1-149 TP=1,CL=1000001,CF=2001518,SF=3002619,FA=4007300
8092772 3RJ2 X:5-137 Q5YFA7 5-137 8092773 3RJ2 X:5-137 Q5YFA7 5-137 TP=1,CL=1000001,CF=2001518,SF=3002619,FA=4007780
8022453 2NR5 C:1-64 Q8EDS4 1-64 8034833 2NR5 C:1-64 Q8EDS4 1-64 TP=1,CL=1000000,CF=2001135,SF=3001252,FA=4001305
8051237 2KMG A:1-142 Q08L07 1-142 8092788 2KMG A:1-142 Q08L07 1-142 TP=1,CL=1000003,CF=2001520,SF=3002621,FA=4007260
8051238 2WJ9 A:9-157 Q8VRA1 9-157 8092789 2WJ9 A:9-157 Q8VRA1 9-157 TP=1,CL=1000003,CF=2001520,SF=3002621,FA=4007260
8023173 1REG X:1-122 P69702 1-122 8035553 1REG X:1-122 P69702 1-122 TP=1,CL=1000003,CF=2000014,SF=3001253,FA=4001308
8046061 4E40 A:3-247 G0UVW6 116-360 8092790 4E40 A:3-247 G0UVW6 116-360 TP=3,CL=1000000,CF=2001019,SF=3002622,FA=4004852
8046062 2Y44 A:40-224 Q07419 40-224 8092791 2Y44 A:40-224 Q07419 40-224 TP=3,CL=1000000,CF=2001019,SF=3002622,FA=4004852
8028398 2FCW A:216-320 P30533 250-354 8040777 2FCW A:216-320 P30533 250-354 TP=1,CL=1000000,CF=2000771,SF=3001254,FA=4000754
8046063 2N3D A:37-139 Q9A753 37-139 8092792 2N3D A:37-139 Q9A753 37-139 TP=1,CL=1000001,CF=2000062,SF=3002623,FA=4004853
8099711 6RIB U:12-112 Q5SHG1 12-112 8099712 6RIB U:12-112 Q5SHG1 12-112 TP=1,CL=1000001,CF=2000062,SF=3002623,FA=4004853
8019869 1J3I B:2-231 P13922 2-231 8032249 1J3I B:2-231 P13922 2-231 TP=1,CL=1000002,CF=2000773,SF=3001255,FA=4000755
8020315 1DDS A:1-159 P0ABQ4 1-159 8032695 1DDS A:1-159 P0ABQ4 1-159 TP=1,CL=1000002,CF=2000773,SF=3001255,FA=4000755
8020337 1DIS A:1-162 P00381 2-163 8032717 1DIS A:1-162 P00381 2-163 TP=1,CL=1000002,CF=2000773,SF=3001255,FA=4000755
8020340 1DF7 A:1-159 P9WNX1 3-161 8032720 1DF7 A:1-159 P9WNX1 3-161 TP=1,CL=1000002,CF=2000773,SF=3001255,FA=4000755
8020342 1D1G A:1-164 Q60034 2-165 8032722 1D1G A:1-164 Q60034 2-165 TP=1,CL=1000002,CF=2000773,SF=3001255,FA=4000755
8020349 1VDR A:2-158 P15093 2-158 8032729 1VDR A:2-158 P15093 2-158 TP=1,CL=1000002,CF=2000773,SF=3001255,FA=4000755
8020352 8DFR A:1-186 P00378 1-186 8032732 8DFR A:1-186 P00378 1-186 TP=1,CL=1000002,CF=2000773,SF=3001255,FA=4000755
8020368 1AOE A:1-192 P22906 1-192 8032748 1AOE A:1-192 P22906 1-192 TP=1,CL=1000002,CF=2000773,SF=3001255,FA=4000755
8023779 1JUV A:1-193 P04382 1-193 8036159 1JUV A:1-193 P04382 1-193 TP=1,CL=1000002,CF=2000773,SF=3001255,FA=4000755
8025132 2AZN A:6-224 Q58085 6-224 8037511 2AZN A:6-224 Q58085 6-224 TP=1,CL=1000002,CF=2000773,SF=3001255,FA=4003207
8025226 2B3Z A:146-359 P17618 146-359 8037605 2B3Z A:146-359 P17618 146-359 TP=1,CL=1000002,CF=2000773,SF=3001255,FA=4003207
8026994 1SEJ A:3-180 Q27552 3-180 8039373 1SEJ A:3-180 Q27552 3-180 TP=1,CL=1000002,CF=2000773,SF=3001255,FA=4000755
8028108 1KMV A:1-186 P00374 2-187 8040487 1KMV A:1-186 P00374 2-187 TP=1,CL=1000002,CF=2000773,SF=3001255,FA=4000755
8029173 2FZI A:1-206 P16184 1-206 8041552 2FZI A:1-206 P16184 1-206 TP=1,CL=1000002,CF=2000773,SF=3001255,FA=4000755
8030104 2HXV A:148-345 Q9X2E8 148-345 8042483 2HXV A:148-345 Q9X2E8 148-345 TP=1,CL=1000002,CF=2000773,SF=3001255,FA=4003207
8068932 1U70 A:1-186 P00375 2-187 8068933 1U70 A:1-186 P00375 2-187 TP=1,CL=1000002,CF=2000773,SF=3001255,FA=4000755
8068934 3VCO A:1-181 G4VJD6 1-181 8068935 3VCO A:1-181 G4VJD6 1-181 TP=1,CL=1000002,CF=2000773,SF=3001255,FA=4000755
8068936 1ZDR B:1-160 Q5KZ26 1-160 8068937 1ZDR B:1-160 Q5KZ26 1-160 TP=1,CL=1000002,CF=2000773,SF=3001255,FA=4000755
8068938 2BL9 A:2-238 O02604 2-238 8068939 2BL9 A:2-238 O02604 2-238 TP=1,CL=1000002,CF=2000773,SF=3001255,FA=4000755
8068940 2KGK A:1-162 Q81R22 1-162 8068941 2KGK A:1-162 Q81R22 1-162 TP=1,CL=1000002,CF=2000773,SF=3001255,FA=4000755
8068942 4M7V A:1-163 Q834R2 1-163 8068943 4M7V A:1-163 Q834R2 1-163 TP=1,CL=1000002,CF=2000773,SF=3001255,FA=4000755
8068944 3TQ8 A:1-161 Q83AB2 1-161 8068945 3TQ8 A:1-161 Q83AB2 1-161 TP=1,CL=1000002,CF=2000773,SF=3001255,FA=4000755
8068946 3IA5 B:1-162 Q70YQ6 1-162 8068947 3IA5 B:1-162 Q70YQ6 1-162 TP=1,CL=1000002,CF=2000773,SF=3001255,FA=4000755
8068948 2W3V A:3-167 O30463 3-167 8068949 2W3V A:3-167 O30463 3-167 TP=1,CL=1000002,CF=2000773,SF=3001255,FA=4000755
8068952 4P66 A:1-159 C3TR70 1-159 8068953 4P66 A:1-159 C3TR70 1-159 TP=1,CL=1000002,CF=2000773,SF=3001255,FA=4000755
8068954 6CXM A:2-156 I7FC10 2-156 8068955 6CXM A:2-156 I7FC10 2-156 TP=1,CL=1000002,CF=2000773,SF=3001255,FA=4000755
8068956 3Q1H A:1-160 A0A3N4BLI0 1-160 8068957 3Q1H A:1-160 A0A3N4BLI0 1-160 TP=1,CL=1000002,CF=2000773,SF=3001255,FA=4000755
8068958 2W9S A:1-157 P13955 2-158 8068959 2W9S A:1-157 P13955 2-158 TP=1,CL=1000002,CF=2000773,SF=3001255,FA=4000755
8068960 4FGG A:0-158 P0A017 1-159 8068961 4FGG A:0-158 P0A017 1-159 TP=1,CL=1000002,CF=2000773,SF=3001255,FA=4000755
8068962 4TU5 X:1-157 A0A0M3KKX1 1-157 8068963 4TU5 X:1-157 A0A0M3KKX1 1-157 TP=1,CL=1000002,CF=2000773,SF=3001255,FA=4000755
8068964 5ECC A:0-156 A4GRC7 1-157 8068965 5ECC A:0-156 A4GRC7 1-157 TP=1,CL=1000002,CF=2000773,SF=3001255,FA=4000755
8068966 3IX9 A:2-167 Q54801 2-167 8068967 3IX9 A:2-167 Q54801 2-167 TP=1,CL=1000002,CF=2000773,SF=3001255,FA=4000755
8077792 4H98 A:4-217 Q6FPH0 4-217 8077793 4H98 A:4-217 Q6FPH0 4-217 TP=1,CL=1000002,CF=2000773,SF=3001255,FA=4000755
8078634 3QFX B:24-241 Q27783 24-241 8078635 3QFX B:24-241 Q27783 24-241 TP=1,CL=1000002,CF=2000773,SF=3001255,FA=4000755
8085866 5XV5 C:3-224 Q8PYN5 3-224 8085867 5XV5 C:3-224 Q8PYN5 3-224 TP=1,CL=1000002,CF=2000773,SF=3001255,FA=4003207
8086278 3JTW A:2-177 Q03E11 2-177 8086279 3JTW A:2-177 Q03E11 2-177 TP=1,CL=1000002,CF=2000773,SF=3001255,FA=4000755
8086280 3KY8 A:1-177 A3QB00 1-177 8086281 3KY8 A:1-177 A3QB00 1-177 TP=1,CL=1000002,CF=2000773,SF=3001255,FA=4000755
8086282 2GD9 B:1-187 P37508 1-187 8086283 2GD9 B:1-187 P37508 1-187 TP=1,CL=1000002,CF=2000773,SF=3001255,FA=4000755
8086284 2XW7 A:2-172 A0QP85 2-172 8086285 2XW7 A:2-172 A0QP85 2-172 TP=1,CL=1000002,CF=2000773,SF=3001255,FA=4000755
8093485 6NNE A:1-159 A5U6B6 1-159 8093486 6NNE A:1-159 A5U6B6 1-159 TP=1,CL=1000002,CF=2000773,SF=3001255,FA=4000755
8095386 6P8C A:1-216 O26337 1-216 8095387 6P8C A:1-216 O26337 1-216 TP=1,CL=1000002,CF=2000773,SF=3001255,FA=4003207
8097333 6DRS A:3-247 B8NBN5 3-247 8097334 6DRS A:3-247 B8NBN5 3-247 TP=1,CL=1000002,CF=2000773,SF=3001255,FA=4000755
8098397 6CW7 A:1-159 P0ABQ5 1-159 8098398 6CW7 A:1-159 P0ABQ5 1-159 TP=1,CL=1000002,CF=2000773,SF=3001255,FA=4000755
8099225 3QL0 A:1-159 Q1RGF0 46-204 8099226 3QL0 A:1-159 Q1RGF0 46-204 TP=1,CL=1000002,CF=2000773,SF=3001255,FA=4000755
8101342 6UWQ A:11-173 A0PQG8 3-165 8101343 6UWQ A:11-173 A0PQG8 3-165 TP=1,CL=1000002,CF=2000773,SF=3001255,FA=4000755
8102588 7K62 B:2-158 A0A653EQ34 5-161 8102589 7K62 B:2-158 A0A653EQ34 5-161 TP=1,CL=1000002,CF=2000773,SF=3001255,FA=4000755
8102650 7K6C B:3-162 B1MD46 3-162 8102651 7K6C B:3-162 B1MD46 3-162 TP=1,CL=1000002,CF=2000773,SF=3001255,FA=4000755
8105392 7RZO A:1-163 B2FPG1 1-163 8105393 7RZO A:1-163 B2FPG1 1-163 TP=1,CL=1000002,CF=2000773,SF=3001255,FA=4000755
8107581 7RGJ B:1-157 P00382 1-157 8107582 7RGJ B:1-157 P00382 1-157 TP=1,CL=1000002,CF=2000773,SF=3001255,FA=4000755
8107591 7RGO A:1-157 P11731 1-157 8107592 7RGO A:1-157 P11731 1-157 TP=1,CL=1000002,CF=2000773,SF=3001255,FA=4000755
8046069 2LW9 A:1-51 Q9HD67 883-933 8092801 2LW9 A:1-51 Q9HD67 883-933 TP=3,CL=1000000,CF=2001019,SF=3002624,FA=4004856
8046068 5HMO A:796-926 P79114 796-926 8092802 5HMO A:796-926 P79114 796-926 TP=3,CL=1000000,CF=2001019,SF=3002624,FA=4004856
8028748 1AZZ C:6-142 P23827 26-162 8041127 1AZZ C:6-142 P23827 26-162 TP=1,CL=1000001,CF=2000772,SF=3001256,FA=4002448
8078949 2Y6T E:29-169 B1JSA0 29-169 8078950 2Y6T E:29-169 B1JSA0 29-169 TP=1,CL=1000001,CF=2000772,SF=3001256,FA=4002448
8046072 2L9S A:200-241 Q96QT6 200-241 8092806 2L9S A:200-241 Q96QT6 200-241 TP=4,CL=1000004,CF=2001271,SF=3002625,FA=4004859
8022550 1YUZ B:167-202 P30820 167-202 8034930 1YUZ B:167-202 P30820 167-202 TP=1,CL=1000004,CF=2000112,SF=3001257,FA=4003679
8023052 1V54 F:1-98 P00428 32-129 8035432 1V54 F:1-98 P00428 32-129 TP=1,CL=1000004,CF=2000112,SF=3001257,FA=4003692
8023969 1H7V A:1-60 Q9XG40 57-116 8036348 1H7V A:1-60 Q9XG40 57-116 TP=1,CL=1000004,CF=2000112,SF=3001257,FA=4003679
8024477 1NNQ A:135-171 Q9UWP7 135-171 8036856 1NNQ A:135-171 Q9UWP7 135-171 TP=1,CL=1000004,CF=2000112,SF=3001257,FA=4003679
8026789 1RB9 A:1-52 P00269 1-52 8039168 1RB9 A:1-52 P00269 1-52 TP=1,CL=1000004,CF=2000112,SF=3001257,FA=4003679
8026801 6RXN A:1-52 P04170 1-45 8039180 6RXN A:1-52 P04170 1-45 TP=1,CL=1000004,CF=2000112,SF=3001257,FA=4003679
8026804 1IRO A:1-53 P00268 1-53 8039183 1IRO A:1-53 P00268 1-53 TP=1,CL=1000004,CF=2000112,SF=3001257,FA=4003679
8026826 1BRF A:1-53 P24297 2-54 8039205 1BRF A:1-53 P24297 2-54 TP=1,CL=1000004,CF=2000112,SF=3001257,FA=4003679
8026843 1DXG A:1-36 P00273 2-37 8039222 1DXG A:1-36 P00273 2-37 TP=1,CL=1000004,CF=2000112,SF=3001257,FA=4003684
8027512 2DSX A:1-52 P00270 1-52 8039891 2DSX A:1-52 P00270 1-52 TP=1,CL=1000004,CF=2000112,SF=3001257,FA=4003679
8028855 1S24 A:1-56 P00272 118-173 8041234 1S24 A:1-56 P00272 118-173 TP=1,CL=1000004,CF=2000112,SF=3001257,FA=4003679
8029203 1VZI A:1-37 Q46495 2-38 8041582 1VZI A:1-37 Q46495 2-38 TP=1,CL=1000004,CF=2000112,SF=3001257,FA=4003684
8030666 1LKO A:148-191 P24931 148-191 8043045 1LKO A:148-191 P24931 148-191 TP=1,CL=1000004,CF=2000112,SF=3001257,FA=4003679
8055451 1DFX A:1-36 P22076 2-37 8055452 1DFX A:1-36 P22076 2-37 TP=1,CL=1000004,CF=2000112,SF=3001257,FA=4003684
8003101 2GMG A:10-105 Q8U362 2-97 8056281 2GMG A:67-98 Q8U362 59-90 TP=1,CL=1000004,CF=2000112,SF=3001257,FA=4000216
8068774 1YK5 A:1-53 Q9V099 1-53 8068775 1YK5 A:1-53 Q9V099 1-53 TP=1,CL=1000004,CF=2000112,SF=3001257,FA=4003679
8068776 1RDV A:1-52 P15412 1-52 8068777 1RDV A:1-52 P15412 1-52 TP=1,CL=1000004,CF=2000112,SF=3001257,FA=4003679
8068778 2V3B B:1-53 Q9HTK8 1-53 8068779 2V3B B:1-53 Q9HTK8 1-53 TP=1,CL=1000004,CF=2000112,SF=3001257,FA=4003679
8068780 2MS3 A:1-57 Q46877 423-479 8068781 2MS3 A:1-57 Q46877 423-479 TP=1,CL=1000004,CF=2000112,SF=3001257,FA=4003679
8068782 2KN9 A:22-81 O05893 1-60 8068783 2KN9 A:22-81 O05893 1-60 TP=1,CL=1000004,CF=2000112,SF=3001257,FA=4003679
8068784 2M4Y A:1-56 A0PRF8 1-56 8068785 2M4Y A:1-56 A0PRF8 1-56 TP=1,CL=1000004,CF=2000112,SF=3001257,FA=4003679
8051761 2JRR A:1-59 Q5LLS5 1-59 8091043 2JRR A:1-59 Q5LLS5 1-59 TP=1,CL=1000004,CF=2000112,SF=3001257,FA=4007506
8051762 2JZ8 A:1-79 A0A0H3M3K8 1-79 8091044 2JZ8 A:16-62 A0A0H3M3K8 16-62 TP=1,CL=1000004,CF=2000112,SF=3001257,FA=4007506
8051763 5O31 R:1-93 P23934 29-121 8091045 5O31 R:41-93 P23934 69-121 TP=1,CL=1000004,CF=2000112,SF=3001257,FA=4007506
8051764 2JVM A:14-72 Q3IZ23 1-59 8091047 2JVM A:14-72 Q3IZ23 1-59 TP=1,CL=1000004,CF=2000112,SF=3001257,FA=4007506
8078979 5GUP F:75-118 F1S031 75-118 8091048 5GUP F:75-118 F1S031 75-118 TP=1,CL=1000004,CF=2000112,SF=3001257,FA=4007506
8021596 1ODH A:14-171 P70348 14-171 8091619 1ODH A:78-124 P70348 78-124 TP=1,CL=1000004,CF=2000112,SF=3001257,FA=4003763
8093875 5Z62 F:32-129 P10606 32-129 8093876 5Z62 F:32-129 P10606 32-129 TP=1,CL=1000004,CF=2000112,SF=3001257,FA=4003692
8095900 2PZI A:98-139 P9WI73 98-139 8095903 2PZI A:98-139 P9WI73 98-139 TP=1,CL=1000004,CF=2000112,SF=3001257,FA=4005032
8102674 7A9A F:1-60 I6YFL7 1-60 8102675 7A9A F:1-60 I6YFL7 1-60 TP=1,CL=1000004,CF=2000112,SF=3001257,FA=4003679
8102716 1Y07 C:1-38 O83795 1-38 8102717 1Y07 C:1-38 O83795 1-38 TP=1,CL=1000004,CF=2000112,SF=3001257,FA=4003684
8105434 7O3E f:3-97 P19536 32-126 8105435 7O3E f:3-97 P19536 32-126 TP=1,CL=1000004,CF=2000112,SF=3001257,FA=4003692
8046073 2KKM A:1-141 Q08687 38-178 8092815 2KKM A:1-141 Q08687 38-178 TP=1,CL=1000003,CF=2001521,SF=3002626,FA=4004860
8020019 1SVD A:16-142 O85040 16-142 8032399 1SVD A:16-142 O85040 16-142 TP=1,CL=1000003,CF=2000014,SF=3001258,FA=4001311
8022294 1YKW A:4-145 Q8KBL4 4-145 8034674 1YKW A:4-145 Q8KBL4 4-145 TP=1,CL=1000003,CF=2000014,SF=3001258,FA=4001311
8023009 3RUB L:22-147 P00876 22-147 8035389 3RUB L:22-147 P00876 22-147 TP=1,CL=1000003,CF=2000014,SF=3001258,FA=4001311
8023025 8RUC A:9-147 P00875 9-147 8035405 8RUC A:9-147 P00875 9-147 TP=1,CL=1000003,CF=2000014,SF=3001258,FA=4001311
8023065 1BWV A:7-149 O98949 15-157 8035445 1BWV A:7-149 O98949 15-157 TP=1,CL=1000003,CF=2000014,SF=3001258,FA=4001311
8023068 1BXN A:22-150 P0C2C2 22-150 8035448 1BXN A:22-150 P0C2C2 22-150 TP=1,CL=1000003,CF=2000014,SF=3001258,FA=4001311
8023073 1RBL A:9-147 P00880 6-144 8035453 1RBL A:9-147 P00880 6-144 TP=1,CL=1000003,CF=2000014,SF=3001258,FA=4001311
8023077 2RUS B:3-137 P04718 3-137 8035457 2RUS B:3-137 P04718 3-137 TP=1,CL=1000003,CF=2000014,SF=3001258,FA=4001311
8023464 1GEH A:12-136 O93627 12-136 8035844 1GEH A:12-136 O93627 12-136 TP=1,CL=1000003,CF=2000014,SF=3001258,FA=4001311
8023511 1GK8 A:7-149 P00877 7-149 8035891 1GK8 A:7-149 P00877 7-149 TP=1,CL=1000003,CF=2000014,SF=3001258,FA=4001311
8027218 2D69 A:8-133 O58677 8-133 8039597 2D69 A:8-133 O58677 8-133 TP=1,CL=1000003,CF=2000014,SF=3001258,FA=4001311
8031045 1WDD A:11-150 P0C512 11-150 8043423 1WDD A:11-150 P0C512 11-150 TP=1,CL=1000003,CF=2000014,SF=3001258,FA=4001311
8046083 4HN7 A:1-85 P37590 1-85 8092830 4HN7 A:1-85 P37590 1-85 TP=1,CL=1000001,CF=2001522,SF=3002627,FA=4004866
8027012 3BOE A:224-432 Q50EL4 198-406 8039391 3BOE A:224-432 Q50EL4 198-406 TP=1,CL=1000002,CF=2000774,SF=3001259,FA=4002450
8023306 1FMF A:1-137 Q05488 1-137 8035686 1FMF A:1-137 Q05488 1-137 TP=1,CL=1000002,CF=2000016,SF=3001260,FA=4003680
8027154 3BUL A:741-896 P13009 741-896 8039533 3BUL A:741-896 P13009 741-896 TP=1,CL=1000002,CF=2000016,SF=3001260,FA=4003680
8031722 1B1A A:1-137 P80078 1-137 8044100 1B1A A:1-137 P80078 1-137 TP=1,CL=1000002,CF=2000016,SF=3001260,FA=4003680
8031723 7REQ A:561-728 P11653 561-728 8044101 7REQ A:561-728 P11653 561-728 TP=1,CL=1000002,CF=2000016,SF=3001260,FA=4003680
8031724 7REQ B:476-638 P11652 476-638 8044102 7REQ B:476-638 P11652 476-638 TP=1,CL=1000002,CF=2000016,SF=3001260,FA=4003680
8031764 1XRS B:102-261 E3PRJ4 102-261 8044142 1XRS B:102-261 E3PRJ4 102-261 TP=1,CL=1000002,CF=2000016,SF=3001260,FA=4003680
8083293 2YXB A:18-156 Q9YBB1 16-154 8083294 2YXB A:18-156 Q9YBB1 16-154 TP=1,CL=1000002,CF=2000016,SF=3001260,FA=4003680
8083295 4R3U D:4-132 I3VE74 4-132 8083296 4R3U D:4-132 I3VE74 4-132 TP=1,CL=1000002,CF=2000016,SF=3001260,FA=4003680
8046082 4PJ2 B:22-145 A0KHJ5 22-145 8092831 4PJ2 B:22-145 A0KHJ5 22-145 TP=1,CL=1000001,CF=2001275,SF=3002628,FA=4004865
8019857 1J34 A:1-129 Q7LZ71 1-129 8032237 1J34 A:1-129 Q7LZ71 1-129 TP=1,CL=1000003,CF=2000775,SF=3001261,FA=4002453
8019859 1J34 B:201-323 P23807 24-146 8032239 1J34 B:201-323 P23807 24-146 TP=1,CL=1000003,CF=2000775,SF=3001261,FA=4002453
8019933 1JZN A:1-135 P21963 1-135 8032313 1JZN A:1-135 P21963 1-135 TP=1,CL=1000003,CF=2000775,SF=3001261,FA=4002453
8019998 1SB2 A:1-132 P81397 1-132 8032378 1SB2 A:1-132 P81397 1-132 TP=1,CL=1000003,CF=2000775,SF=3001261,FA=4002453
8020000 1SB2 B:2-128 P81398 2-128 8032380 1SB2 B:2-128 P81398 2-128 TP=1,CL=1000003,CF=2000775,SF=3001261,FA=4002453
8020091 1T8D A:1-143 P06734 156-298 8032471 1T8D A:1-143 P06734 156-298 TP=1,CL=1000003,CF=2000775,SF=3001261,FA=4002453
8020443 1MPU A:88-215 P26718 88-215 8032823 1MPU A:88-215 P26718 88-215 TP=1,CL=1000003,CF=2000775,SF=3001261,FA=4002453
8020652 1H8U A:3-117 P13727 108-222 8033032 1H8U A:3-117 P13727 108-222 TP=1,CL=1000003,CF=2000775,SF=3001261,FA=4002453
8020859 1HQ8 A:110-232 O54709 110-232 8033239 1HQ8 A:110-232 O54709 110-232 TP=1,CL=1000003,CF=2000775,SF=3001261,FA=4002453
8020893 1WT9 A:1-129 Q9IAM1 24-152 8033273 1WT9 A:1-129 Q9IAM1 24-152 TP=1,CL=1000003,CF=2000775,SF=3001261,FA=4002453
8020895 1WT9 B:1-123 Q9DEF8 24-146 8033275 1WT9 B:1-123 Q9DEF8 24-146 TP=1,CL=1000003,CF=2000775,SF=3001261,FA=4002453
8021472 1XPH A:265-394 Q9H2X3 265-394 8033852 1XPH A:265-394 Q9H2X3 265-394 TP=1,CL=1000003,CF=2000775,SF=3001261,FA=4002453
8021710 1Y4J B:28-294 Q8NBJ7 28-294 8034090 1Y4J B:28-294 Q8NBJ7 28-294 TP=1,CL=1000003,CF=2000775,SF=3001261,FA=4000450
8022454 1YPQ A:140-270 P78380 140-270 8034834 1YPQ A:140-270 P78380 140-270 TP=1,CL=1000003,CF=2000775,SF=3001261,FA=4002453
8022507 1YU0 A:171-380 Q775D6 171-380 8034887 1YU0 A:171-380 Q775D6 171-380 TP=1,CL=1000003,CF=2000775,SF=3001261,FA=4000453
8022752 1UUH A:20-169 P16070 20-169 8035132 1UUH A:20-169 P16070 20-169 TP=1,CL=1000003,CF=2000775,SF=3001261,FA=4002511
8022761 1Z52 A:3-84 P09167 26-107 8035141 1Z52 A:3-84 P09167 26-107 TP=1,CL=1000003,CF=2000775,SF=3001261,FA=4002495
8022766 1UV0 A:10-149 Q06141 36-175 8035146 1UV0 A:10-149 Q06141 36-175 TP=1,CL=1000003,CF=2000775,SF=3001261,FA=4002453
8022900 1Z70 X:1086-1371 Q8NBK3 86-371 8035280 1Z70 X:1086-1371 Q8NBK3 86-371 TP=1,CL=1000003,CF=2000775,SF=3001261,FA=4000450
8023026 1V4L A:1-135 Q6TPH0 24-158 8035406 1V4L A:1-135 Q6TPH0 24-158 TP=1,CL=1000003,CF=2000775,SF=3001261,FA=4002453
8023027 1V4L B:201-325 Q6TPG9 24-148 8035407 1V4L B:201-325 Q6TPG9 24-148 TP=1,CL=1000003,CF=2000775,SF=3001261,FA=4002453
8023225 2PF5 D:1-95 P98066 36-130 8035605 2PF5 D:1-95 P98066 36-130 TP=1,CL=1000003,CF=2000775,SF=3001261,FA=4002511
8023370 1G1S A:1-118 P16109 42-159 8035750 1G1S A:1-118 P16109 42-159 TP=1,CL=1000003,CF=2000775,SF=3001261,FA=4002453
8023380 1G1T A:1-118 P16581 22-139 8035760 1G1T A:1-118 P16581 22-139 TP=1,CL=1000003,CF=2000775,SF=3001261,FA=4002453
8024658 1QDD A:1-144 P05451 23-166 8037037 1QDD A:1-144 P05451 23-166 TP=1,CL=1000003,CF=2000775,SF=3001261,FA=4002453
8024659 1E87 A:83-199 Q07108 83-199 8037038 1E87 A:83-199 Q07108 83-199 TP=1,CL=1000003,CF=2000775,SF=3001261,FA=4002453
8024661 1EGI B:625-767 P22897 643-785 8037040 1EGI B:625-767 P22897 643-785 TP=1,CL=1000003,CF=2000775,SF=3001261,FA=4002453
8024676 1C3A A:1-135 Q8AV97 24-158 8037055 1C3A A:1-135 Q8AV97 24-158 TP=1,CL=1000003,CF=2000775,SF=3001261,FA=4002453
8024678 1C3A B:201-325 Q8AV98 24-148 8037057 1C3A B:201-325 Q8AV98 24-148 TP=1,CL=1000003,CF=2000775,SF=3001261,FA=4002453
8024680 1FVU A:1-133 P22029 1-133 8037059 1FVU A:1-133 P22029 1-133 TP=1,CL=1000003,CF=2000775,SF=3001261,FA=4002453
8024682 1FVU B:401-525 P22030 1-125 8037061 1FVU B:401-525 P22030 1-125 TP=1,CL=1000003,CF=2000775,SF=3001261,FA=4002453
8024686 2AFP A:1-129 P05140 35-163 8037065 2AFP A:1-129 P05140 35-163 TP=1,CL=1000003,CF=2000775,SF=3001261,FA=4002453
8024687 1QO3 C:126-258 P20937 126-258 8037066 1QO3 C:126-258 P20937 126-258 TP=1,CL=1000003,CF=2000775,SF=3001261,FA=4002453
8024688 1DV8 A:153-280 P07306 154-281 8037067 1DV8 A:153-280 P07306 154-281 TP=1,CL=1000003,CF=2000775,SF=3001261,FA=4002453
8024691 1HUP A:112-228 P11226 132-248 8037070 1HUP A:112-228 P11226 132-248 TP=1,CL=1000003,CF=2000775,SF=3001261,FA=4002453
8024693 2MSB A:109-220 P19999 126-237 8037072 2MSB A:109-220 P19999 126-237 TP=1,CL=1000003,CF=2000775,SF=3001261,FA=4002453
8024733 1BYF A:2-124 P16108 2-124 8037112 1BYF A:2-124 P16108 2-124 TP=1,CL=1000003,CF=2000775,SF=3001261,FA=4002453
8024737 1HTN A:54-181 P05452 75-202 8037116 1HTN A:54-181 P05452 75-202 TP=1,CL=1000003,CF=2000775,SF=3001261,FA=4002453
8024744 1PRT B:4-89 P04978 31-116 8037123 1PRT B:4-89 P04978 31-116 TP=1,CL=1000003,CF=2000775,SF=3001261,FA=4002495
8024754 1F00 I:842-939 P19809 842-939 8037133 1F00 I:842-939 P19809 842-939 TP=1,CL=1000003,CF=2000775,SF=3001261,FA=4002503
8024757 1CWV A:887-986 P11922 886-985 8037136 1CWV A:887-986 P11922 886-985 TP=1,CL=1000003,CF=2000775,SF=3001261,FA=4002503
8024760 1BNL A:1-178 P39060 1572-1749 8037139 1BNL A:1-178 P39060 1572-1749 TP=1,CL=1000003,CF=2000775,SF=3001261,FA=4002514
8024766 1KOE A:138-309 P39061 1597-1768 8037145 1KOE A:138-309 P39061 1597-1768 TP=1,CL=1000003,CF=2000775,SF=3001261,FA=4002514
8024770 1DY2 A:83-250 O35206 1194-1361 8037149 1DY2 A:83-250 O35206 1194-1361 TP=1,CL=1000003,CF=2000775,SF=3001261,FA=4002514
8025046 1JWI A:4-127 Q7LZK5 4-127 8037425 1JWI A:4-127 Q7LZK5 4-127 TP=1,CL=1000003,CF=2000775,SF=3001261,FA=4002453
8025047 1JWI B:3-125 Q7LZK8 3-125 8037426 1JWI B:3-125 Q7LZK8 3-125 TP=1,CL=1000003,CF=2000775,SF=3001261,FA=4002453
8025592 1OZ7 A:1-131 Q7T248 5-135 8037971 1OZ7 A:1-131 Q7T248 5-135 TP=1,CL=1000003,CF=2000775,SF=3001261,FA=4002453
8025595 1OZ7 B:1-123 Q7T247 24-146 8037974 1OZ7 B:1-123 Q7T247 24-146 TP=1,CL=1000003,CF=2000775,SF=3001261,FA=4002453
8026705 3BDW A:59-179 Q13241 59-179 8039084 3BDW A:59-179 Q13241 59-179 TP=1,CL=1000003,CF=2000775,SF=3001261,FA=4002453
8026851 1PWB A:235-355 P35247 255-375 8039230 1PWB A:235-355 P35247 255-375 TP=1,CL=1000003,CF=2000775,SF=3001261,FA=4002453
8027179 1SL4 A:253-384 Q9NNX6 253-384 8039558 1SL4 A:253-384 Q9NNX6 253-384 TP=1,CL=1000003,CF=2000775,SF=3001261,FA=4002453
8027386 3C8J A:138-259 Q64329 142-263 8039765 3C8J A:138-259 Q64329 142-263 TP=1,CL=1000003,CF=2000775,SF=3001261,FA=4002453
8027499 1JA3 A:140-261 Q9JHN9 144-265 8039878 1JA3 A:140-261 Q9JHN9 144-265 TP=1,CL=1000003,CF=2000775,SF=3001261,FA=4002453
8027621 1T61 A:6-114 Q7SIB2 1446-1554 8040000 1T61 A:6-114 Q7SIB2 1446-1554 TP=1,CL=1000003,CF=2000775,SF=3001261,FA=4002828
8027622 1T61 A:115-225 Q7SIB2 1555-1665 8040001 1T61 A:115-225 Q7SIB2 1555-1665 TP=1,CL=1000003,CF=2000775,SF=3001261,FA=4002828
8027755 1TDQ B:1-126 P07897 1912-2037 8040134 1TDQ B:1-126 P07897 1912-2037 TP=1,CL=1000003,CF=2000775,SF=3001261,FA=4002453
8027814 1R13 A:110-228 P08427 130-248 8040193 1R13 A:110-228 P08427 130-248 TP=1,CL=1000003,CF=2000775,SF=3001261,FA=4002453
8027878 1KG0 C:86-221 P03205 86-221 8040257 1KG0 C:86-221 P03205 86-221 TP=1,CL=1000003,CF=2000775,SF=3001261,FA=4002453
8028810 1V7P A:1-134 Q7T2Q1 24-157 8041189 1V7P A:1-134 Q7T2Q1 24-157 TP=1,CL=1000003,CF=2000775,SF=3001261,FA=4002453
8028813 1V7P B:1-127 Q7T2Q0 27-153 8041192 1V7P B:1-127 Q7T2Q0 27-153 TP=1,CL=1000003,CF=2000775,SF=3001261,FA=4002453
8028918 1LI1 A:2-114 P02462 1442-1554 8041297 1LI1 A:2-114 P02462 1442-1554 TP=1,CL=1000003,CF=2000775,SF=3001261,FA=4002828
8028921 1LI1 A:115-229 P02462 1555-1669 8041300 1LI1 A:115-229 P02462 1555-1669 TP=1,CL=1000003,CF=2000775,SF=3001261,FA=4002828
8029392 1WMZ A:1-140 Q7M462 1-140 8041771 1WMZ A:1-140 Q7M462 1-140 TP=1,CL=1000003,CF=2000775,SF=3001261,FA=4002453
8029530 1UMR A:1-135 O93426 24-158 8041909 1UMR A:1-135 O93426 24-158 TP=1,CL=1000003,CF=2000775,SF=3001261,FA=4002453
8029532 1UMR C:201-325 O93427 24-148 8041911 1UMR C:201-325 O93427 24-148 TP=1,CL=1000003,CF=2000775,SF=3001261,FA=4002453
8031245 1WK1 A:8-144 Q19853 1193-1329 8043623 1WK1 A:8-144 Q19853 1193-1329 TP=1,CL=1000003,CF=2000775,SF=3001261,FA=4002453
8032100 1GZ2 A:4-142 Q9PRS8 4-142 8044478 1GZ2 A:4-142 Q9PRS8 4-142 TP=1,CL=1000003,CF=2000775,SF=3001261,FA=4002453
8065439 3J82 A:134-264 Q8BRU4 108-238 8065440 3J82 A:134-264 Q8BRU4 108-238 TP=1,CL=1000003,CF=2000775,SF=3001261,FA=4002453
8065441 3WSR A:101-220 Q9P126 101-220 8065442 3WSR A:101-220 Q9P126 101-220 TP=1,CL=1000003,CF=2000775,SF=3001261,FA=4002453
8065443 3VPP A:111-237 Q6UXN8 111-237 8065444 3VPP A:111-237 Q6UXN8 111-237 TP=1,CL=1000003,CF=2000775,SF=3001261,FA=4002453
8065445 5J2S A:93-214 A4KWA1 93-214 8065446 5J2S A:93-214 A4KWA1 93-214 TP=1,CL=1000003,CF=2000775,SF=3001261,FA=4002453
8065447 3BDW B:113-232 P26715 113-232 8065448 3BDW B:113-232 P26715 113-232 TP=1,CL=1000003,CF=2000775,SF=3001261,FA=4002453
8065449 3FF7 C:75-186 Q96E93 75-186 8065450 3FF7 C:75-186 Q96E93 75-186 TP=1,CL=1000003,CF=2000775,SF=3001261,FA=4002453
8065451 6E7D U:94-212 Q99JB4 94-212 8065452 6E7D U:94-212 Q99JB4 94-212 TP=1,CL=1000003,CF=2000775,SF=3001261,FA=4002453
8065453 4UXM A:2-132 P83514 2-132 8065454 4UXM A:2-132 P83514 2-132 TP=1,CL=1000003,CF=2000775,SF=3001261,FA=4002453
8065455 3T3A A:93-214 P27811 93-214 8065456 3T3A A:93-214 P27811 93-214 TP=1,CL=1000003,CF=2000775,SF=3001261,FA=4002453
8065457 2MTI A:1-139 G5E882 95-233 8065458 2MTI A:1-139 G5E882 95-233 TP=1,CL=1000003,CF=2000775,SF=3001261,FA=4002453
8065459 3BX4 B:2-123 Q9I840 25-146 8065460 3BX4 B:2-123 Q9I840 25-146 TP=1,CL=1000003,CF=2000775,SF=3001261,FA=4002453
8065461 3ZHG A:191-322 Q8CJ91 191-322 8065462 3ZHG A:191-322 Q8CJ91 191-322 TP=1,CL=1000003,CF=2000775,SF=3001261,FA=4002453
8065463 4IOP B:76-196 D3W0D1 76-196 8065464 4IOP B:76-196 D3W0D1 76-196 TP=1,CL=1000003,CF=2000775,SF=3001261,FA=4002453
8065465 2ZIB A:7-133 A0ZT93 42-168 8065466 2ZIB A:7-133 A0ZT93 42-168 TP=1,CL=1000003,CF=2000775,SF=3001261,FA=4002453
8065467 2OX9 C:607-737 Q8K4Q8 607-737 8065468 2OX9 C:607-737 Q8K4Q8 607-737 TP=1,CL=1000003,CF=2000775,SF=3001261,FA=4002453
8065469 2BPD A:117-243 Q6QLQ4 117-243 8065470 2BPD A:117-243 Q6QLQ4 117-243 TP=1,CL=1000003,CF=2000775,SF=3001261,FA=4002453
8065471 2OX8 A:606-734 Q5KU26 606-734 8065472 2OX8 A:606-734 Q5KU26 606-734 TP=1,CL=1000003,CF=2000775,SF=3001261,FA=4002453
8065473 5MGS H:90-218 Q12918 90-218 8065474 5MGS H:90-218 Q12918 90-218 TP=1,CL=1000003,CF=2000775,SF=3001261,FA=4002453
8065475 5MGT B:74-189 Q9UHP7 74-189 8065476 5MGT B:74-189 Q9UHP7 74-189 TP=1,CL=1000003,CF=2000775,SF=3001261,FA=4002453
8065477 3UBU B:1-126 Q8AYA3 24-149 8065478 3UBU B:1-126 Q8AYA3 24-149 TP=1,CL=1000003,CF=2000775,SF=3001261,FA=4002453
8065479 4KZV A:79-208 E1BHM0 79-208 8065480 4KZV A:79-208 E1BHM0 79-208 TP=1,CL=1000003,CF=2000775,SF=3001261,FA=4002453
8065481 3GPR D:4001-4124 D2YW40 1-124 8065482 3GPR D:4001-4124 D2YW40 1-124 TP=1,CL=1000003,CF=2000775,SF=3001261,FA=4002453
8065483 4IOP A:56-172 Q6UVW9 56-172 8065484 4IOP A:56-172 Q6UVW9 56-172 TP=1,CL=1000003,CF=2000775,SF=3001261,FA=4002453
8065485 2E3X B:1-133 Q4PRD2 26-158 8065486 2E3X B:1-133 Q4PRD2 26-158 TP=1,CL=1000003,CF=2000775,SF=3001261,FA=4002453
8065487 3WWK A:2-136 Q9I841 2-136 8065488 3WWK A:2-136 Q9I841 2-136 TP=1,CL=1000003,CF=2000775,SF=3001261,FA=4002453
8065489 6E7D A:76-194 Q91V08 76-194 8065490 6E7D A:76-194 Q91V08 76-194 TP=1,CL=1000003,CF=2000775,SF=3001261,FA=4002453
8065491 5K8Y A:194-327 Q8VBX4 194-327 8065492 5K8Y A:194-327 Q8VBX4 194-327 TP=1,CL=1000003,CF=2000775,SF=3001261,FA=4002453
8065493 3G8K A:139-265 Q9JIQ2 155-281 8065494 3G8K A:139-265 Q9JIQ2 155-281 TP=1,CL=1000003,CF=2000775,SF=3001261,FA=4002453
8065495 5B1W C:106-232 Q9UMR7 106-232 8065496 5B1W C:106-232 Q9UMR7 106-232 TP=1,CL=1000003,CF=2000775,SF=3001261,FA=4002453
8065497 3C22 B:198-325 Q9UJ71 198-325 8065498 3C22 B:198-325 Q9UJ71 198-325 TP=1,CL=1000003,CF=2000775,SF=3001261,FA=4002453
8065499 2E3X C:3-122 Q4PRD1 26-145 8065500 2E3X C:3-122 Q4PRD1 26-145 TP=1,CL=1000003,CF=2000775,SF=3001261,FA=4002453
8065501 2PY2 A:4-130 Q91992 21-147 8065502 2PY2 A:4-130 Q91992 21-147 TP=1,CL=1000003,CF=2000775,SF=3001261,FA=4002453
8065503 3FF9 A:75-189 O88713 75-188 8065504 3FF9 A:75-189 O88713 75-188 TP=1,CL=1000003,CF=2000775,SF=3001261,FA=4002453
8065505 3G8L B:105-265 Q9JIP9 105-265 8065506 3G8L B:105-265 Q9JIP9 105-265 TP=1,CL=1000003,CF=2000775,SF=3001261,FA=4002453
8065507 2LS8 A:3-134 Q8WXI8 84-215 8065508 2LS8 A:3-134 Q8WXI8 84-215 TP=1,CL=1000003,CF=2000775,SF=3001261,FA=4002453
8065509 3RS1 A:85-206 Q9WVF9 85-206 8065510 3RS1 A:85-206 Q9WVF9 85-206 TP=1,CL=1000003,CF=2000775,SF=3001261,FA=4002453
8065511 3WBQ B:83-208 Q8WTT0 83-208 8065512 3WBQ B:83-208 Q8WTT0 83-208 TP=1,CL=1000003,CF=2000775,SF=3001261,FA=4002453
8065513 1Y17 A:1-129 Q9DEF9 24-152 8065514 1Y17 A:1-129 Q9DEF9 24-152 TP=1,CL=1000003,CF=2000775,SF=3001261,FA=4002453
8065515 3CAD A:140-262 Q60654 158-280 8065516 3CAD A:140-262 Q60654 158-280 TP=1,CL=1000003,CF=2000775,SF=3001261,FA=4002453
8065517 3UBU A:2-131 Q8JIV9 25-154 8065518 3UBU A:2-131 Q8JIV9 25-154 TP=1,CL=1000003,CF=2000775,SF=3001261,FA=4002453
8065519 1IXX A:1-129 P23806 24-152 8065520 1IXX A:1-129 P23806 24-152 TP=1,CL=1000003,CF=2000775,SF=3001261,FA=4002453
8065521 5F2Q A:2-135 P83519 26-159 8065522 5F2Q A:2-135 P83519 26-159 TP=1,CL=1000003,CF=2000775,SF=3001261,FA=4002453
8065523 5THP J:3-133 D2YW39 3-133 8065524 5THP J:3-133 D2YW39 3-133 TP=1,CL=1000003,CF=2000775,SF=3001261,FA=4002453
8065525 2KV3 A:2-131 Q9BYZ8 29-158 8065526 2KV3 A:2-131 Q9BYZ8 29-158 TP=1,CL=1000003,CF=2000775,SF=3001261,FA=4002453
8065527 2YHF A:70-187 Q9NY25 70-187 8065528 2YHF A:70-187 Q9NY25 70-187 TP=1,CL=1000003,CF=2000775,SF=3001261,FA=4002453
8068088 3VYJ A:107-233 Q5YIR8 107-233 8068089 3VYJ A:107-233 Q5YIR8 107-233 TP=1,CL=1000003,CF=2000775,SF=3001261,FA=4002453
8068090 2VUV A:1-129 Q3KVL7 20-148 8068091 2VUV A:1-129 Q3KVL7 20-148 TP=1,CL=1000003,CF=2000775,SF=3001261,FA=4002453
8072460 3WH2 A:78-209 Q9ULY5 78-209 8072461 3WH2 A:78-209 Q9ULY5 78-209 TP=1,CL=1000003,CF=2000775,SF=3001261,FA=4002453
8072462 5VYB A:64-209 Q6EIG7 64-209 8072463 5VYB A:64-209 Q6EIG7 64-209 TP=1,CL=1000003,CF=2000775,SF=3001261,FA=4002453
8072464 3ALS A:2-157 Q7M4F9 2-157 8072465 3ALS A:2-157 Q7M4F9 2-157 TP=1,CL=1000003,CF=2000775,SF=3001261,FA=4002453
8072466 1KZA 1:111-225 P08661 129-243 8072467 1KZA 1:111-225 P08661 129-243 TP=1,CL=1000003,CF=2000775,SF=3001261,FA=4002453
8077764 2JCP A:24-173 P15379 22-171 8077765 2JCP A:24-173 P15379 22-171 TP=1,CL=1000003,CF=2000775,SF=3001261,FA=4002511
8087327 5NXL A:20-302 D1A7C3 20-302 8087328 5NXL A:20-302 D1A7C3 20-302 TP=1,CL=1000003,CF=2000775,SF=3001261,FA=4000450
8087329 2Q17 C:20-306 Q9F3C7 20-306 8087330 2Q17 C:20-306 Q9F3C7 20-306 TP=1,CL=1000003,CF=2000775,SF=3001261,FA=4000450
8094021 6PWR A:162-290 E1BIQ4 174-302 8094022 6PWR A:162-290 E1BIQ4 174-302 TP=1,CL=1000003,CF=2000775,SF=3001261,FA=4002453
8094085 6RYM A:230-351 P23805 250-371 8094086 6RYM A:230-351 P23805 250-371 TP=1,CL=1000003,CF=2000775,SF=3001261,FA=4002453
8094201 6JK4 A:3-128 P84493 20-145 8094202 6JK4 A:3-128 P84493 20-145 TP=1,CL=1000003,CF=2000775,SF=3001261,FA=4002453
8096707 6A7S B:1-138 A0A2Z6G7U3 22-159 8096708 6A7S B:1-138 A0A2Z6G7U3 22-159 TP=1,CL=1000003,CF=2000775,SF=3001261,FA=4002453
8096709 6A7T A:1-137 A0A2Z6G7U6 22-158 8096710 6A7T A:1-137 A0A2Z6G7U6 22-158 TP=1,CL=1000003,CF=2000775,SF=3001261,FA=4002453
8098921 6JJJ D:393-543 P70194 393-543 8098922 6JJJ D:393-543 P70194 393-543 TP=1,CL=1000003,CF=2000775,SF=3001261,FA=4002453
8099157 6JLI A:1117-1234 Q13018 1117-1234 8099158 6JLI A:1117-1234 Q13018 1117-1234 TP=1,CL=1000003,CF=2000775,SF=3001261,FA=4002453
8100159 6PY1 A:181-308 Q8IUN9 181-308 8100160 6PY1 A:181-308 Q8IUN9 181-308 TP=1,CL=1000003,CF=2000775,SF=3001261,FA=4002453
8100477 6LFJ A:78-207 Q9D8Q7 45-174 8100478 6LFJ A:78-207 Q9D8Q7 45-174 TP=1,CL=1000003,CF=2000775,SF=3001261,FA=4002453
8102560 4EPS A:284-534 A7M4E1 284-534 8102561 4EPS A:284-534 A7M4E1 284-534 TP=1,CL=1000003,CF=2000775,SF=3001261,FA=4007827
8107797 7ODU B:77-195 Q0H8B9 77-195 8107798 7ODU B:77-195 Q0H8B9 77-195 TP=1,CL=1000003,CF=2000775,SF=3001261,FA=4002453
8046085 3SF4 D:24-68 Q1MX18 71-115 8092838 3SF4 D:24-68 Q1MX18 71-115 TP=4,CL=1000003,CF=2001524,SF=3002630,FA=4004868
8046086 3RO3 B:66-82 Q3HNM7 71-87 8092839 3RO3 B:66-82 Q3HNM7 71-87 TP=4,CL=1000003,CF=2001524,SF=3002630,FA=4004868
8046088 2KW7 A:1-149 Q7MX54 34-182 8092834 2KW7 A:1-149 Q7MX54 34-182 TP=1,CL=1000003,CF=2001523,SF=3002629,FA=4004869
8046087 4OA3 A:5-145 G2EA45 5-145 8092835 4OA3 A:5-145 G2EA45 5-145 TP=1,CL=1000003,CF=2001523,SF=3002629,FA=4004869
8046089 5ANP A:34-179 G2EA44 12-157 8092836 5ANP A:34-179 G2EA44 12-157 TP=1,CL=1000003,CF=2001523,SF=3002629,FA=4004869
8046090 3PVH A:84-235 Q9ZVL6 84-235 8092837 3PVH A:84-235 Q9ZVL6 84-235 TP=1,CL=1000003,CF=2001523,SF=3002629,FA=4004869
8021281 1NWA A:1-166 P9WJM5 1-166 8033661 1NWA A:1-166 P9WJM5 1-166 TP=1,CL=1000003,CF=2000014,SF=3001262,FA=4001312
8023179 1FVG A:27-218 P54149 27-218 8035559 1FVG A:27-218 P54149 27-218 TP=1,CL=1000003,CF=2000014,SF=3001262,FA=4001312
8023182 1FF3 A:1-211 P0A744 2-212 8035562 1FF3 A:1-211 P0A744 2-212 TP=1,CL=1000003,CF=2000014,SF=3001262,FA=4001312
8074847 2L90 A:22-233 Q9D6Y7 22-233 8074848 2L90 A:22-233 Q9D6Y7 22-233 TP=1,CL=1000003,CF=2000014,SF=3001262,FA=4001312
8074849 4D7L B:8-219 Q6NEL2 8-219 8074850 4D7L B:8-219 Q6NEL2 8-219 TP=1,CL=1000003,CF=2000014,SF=3001262,FA=4001312
8081986 3BQG A:196-361 Q9JWM8 196-361 8081987 3BQG A:196-361 Q9JWM8 196-361 TP=1,CL=1000003,CF=2000014,SF=3001262,FA=4001312
8081988 4GWB A:2-165 Q92Y45 2-165 8081989 4GWB A:2-165 Q92Y45 2-165 TP=1,CL=1000003,CF=2000014,SF=3001262,FA=4001312
8081990 3PIM A:2-184 P40029 2-184 8081991 3PIM A:2-184 P40029 2-184 TP=1,CL=1000003,CF=2000014,SF=3001262,FA=4001312
8081992 4W8C A:7-140 A8MI53 7-140 8081993 4W8C A:7-140 A8MI53 7-140 TP=1,CL=1000003,CF=2000014,SF=3001262,FA=4001312
8046092 2L8K A:2-123 P19811 1454-1575 8092841 2L8K A:2-123 P19811 1454-1575 TP=1,CL=1000003,CF=2001525,SF=3002631,FA=4004871
8078277 5I65 A:2-150 Q6QDR1 2200-2348 8092842 5I65 A:2-150 Q6QDR1 2200-2348 TP=1,CL=1000003,CF=2001525,SF=3002631,FA=4004871
8022516 1YU5 X:10-76 P02640 760-826 8034896 1YU5 X:10-76 P02640 760-826 TP=1,CL=1000000,CF=2000776,SF=3001263,FA=4000757
8027740 1QZP A:12-76 Q08495 341-405 8040119 1QZP A:12-76 Q08495 341-405 TP=1,CL=1000000,CF=2000776,SF=3001263,FA=4000757
8028559 1UNC A:1-35 P09327 793-827 8040938 1UNC A:1-35 P09327 793-827 TP=1,CL=1000000,CF=2000776,SF=3001263,FA=4000757
8028561 1UND A:1-36 O75366 784-819 8040940 1UND A:1-36 O75366 784-819 TP=1,CL=1000000,CF=2000776,SF=3001263,FA=4000757
8029461 1UJS A:8-82 O94929 609-683 8041840 1UJS A:8-82 O94929 609-683 TP=1,CL=1000000,CF=2000776,SF=3001263,FA=4000757
8067113 2K6M S:11-76 O95425 2149-2214 8067114 2K6M S:11-76 O95425 2149-2214 TP=1,CL=1000000,CF=2000776,SF=3001263,FA=4000757
8067115 5VNT A:20-82 O65570 912-974 8067116 5VNT A:20-82 O65570 912-974 TP=1,CL=1000000,CF=2000776,SF=3001263,FA=4000757
8067117 2L3X A:1-67 Q6H8Q1 545-611 8067118 2L3X A:1-67 Q6H8Q1 545-611 TP=1,CL=1000000,CF=2000776,SF=3001263,FA=4000757
8046093 3VEP G:11-57 P9WJ71 11-57 8092847 3VEP G:11-57 P9WJ71 11-57 TP=4,CL=1000000,CF=2001526,SF=3002632,FA=4004872
8024308 1EIJ A:1-72 O27652 32-103 8036687 1EIJ A:1-72 O27652 32-103 TP=1,CL=1000000,CF=2000157,SF=3001264,FA=4000756
8026859 2CRU A:8-112 O14737 9-113 8039238 2CRU A:8-112 O14737 9-113 TP=1,CL=1000000,CF=2000157,SF=3001264,FA=4000756
8062271 2JXN A:1-116 Q04773 1-116 8062272 2JXN A:1-116 Q04773 1-116 TP=1,CL=1000000,CF=2000157,SF=3001264,FA=4000756
8046094 2MHG A:1-75 Q9HT79 22-96 8092848 2MHG A:1-75 Q9HT79 22-96 TP=1,CL=1000001,CF=2001527,SF=3002633,FA=4004873
8028962 2FUG 1:7-249 Q56222 7-249 8041341 2FUG 1:7-249 Q56222 7-249 TP=1,CL=1000002,CF=2000778,SF=3001265,FA=4002455
8092393 4P6V A:102-259 Q9KPS1 102-259 8092394 4P6V A:102-259 Q9KPS1 102-259 TP=1,CL=1000002,CF=2000778,SF=3001265,FA=4007771
8046102 2WCR B:35-181 O25318 35-181 8092850 2WCR B:35-181 O25318 35-181 TP=1,CL=1000003,CF=2001528,SF=3002634,FA=4004876
8092853 5OK8 A:43-172 P0A0V1 43-172 8092855 5OK8 A:43-172 P0A0V1 43-172 TP=1,CL=1000003,CF=2001528,SF=3002634,FA=4006707
8049965 4KZS A:34-177 K2KM35 34-177 8092856 4KZS A:34-177 K2KM35 34-177 TP=1,CL=1000003,CF=2001528,SF=3002634,FA=4006707
8022882 1UX5 A:1350-1760 P41832 1350-1760 8035262 1UX5 A:1350-1760 P41832 1350-1760 TP=1,CL=1000000,CF=2000777,SF=3001266,FA=4000758
8023266 1V9D A:829-1160 O08808 829-1160 8035646 1V9D A:829-1160 O08808 829-1160 TP=1,CL=1000000,CF=2000777,SF=3001266,FA=4000758
8092866 4ARM B:13-165 Q57159 13-165 8092867 4ARM B:13-165 Q57159 13-165 TP=1,CL=1000003,CF=2001529,SF=3002635,FA=4007783
8024481 1NNV A:1-107 P44199 1-107 8036860 1NNV A:1-107 P44199 1-107 TP=1,CL=1000003,CF=2000326,SF=3001267,FA=4001314
8046123 4DHX A:1162-1233 O60318 1163-1234 8092873 4DHX A:1162-1233 O60318 1163-1234 TP=3,CL=1000000,CF=2000103,SF=3002636,FA=4004888
8020353 1GC5 A:1-467 Q7M537 1-467 8032733 1GC5 A:1-467 Q7M537 1-467 TP=1,CL=1000002,CF=2000058,SF=3001268,FA=4003424
8020376 1RKD A:4-309 P0A9J6 4-309 8032756 1RKD A:4-309 P0A9J6 4-309 TP=1,CL=1000002,CF=2000058,SF=3001268,FA=4000759
8020392 1BX4 A:4-345 P55263 21-362 8032772 1BX4 A:4-345 P55263 21-362 TP=1,CL=1000002,CF=2000058,SF=3001268,FA=4000759
8020400 1ESJ A:1-272 P39593 1-272 8032780 1ESJ A:1-272 P39593 1-272 TP=1,CL=1000002,CF=2000058,SF=3001268,FA=4000762
8022509 1UB0 A:1-258 Q7SIA0 1-258 8034889 1UB0 A:1-258 Q7SIA0 1-258 TP=1,CL=1000002,CF=2000058,SF=3001268,FA=4000762
8022970 1V1A A:1-302 Q53W83 1-302 8035350 1V1A A:1-302 Q53W83 1-302 TP=1,CL=1000002,CF=2000058,SF=3001268,FA=4000759
8023230 3HPD A:1-264 O58877 1-264 8035610 3HPD A:1-264 O58877 1-264 TP=1,CL=1000002,CF=2000058,SF=3001268,FA=4000762
8023624 1VK4 A:1-281 Q9WYP6 1-281 8036004 1VK4 A:1-281 Q9WYP6 1-281 TP=1,CL=1000002,CF=2000058,SF=3001268,FA=4000759
8024409 2A9Y A:10-359 Q9TVW2 10-359 8036788 2A9Y A:10-359 Q9TVW2 10-359 TP=1,CL=1000002,CF=2000058,SF=3001268,FA=4000759
8024474 2ABQ A:1-306 Q9KEM5 1-306 8036853 2ABQ A:1-306 Q9KEM5 1-306 TP=1,CL=1000002,CF=2000058,SF=3001268,FA=4000759
8024599 2AFB B:1-331 Q9WXS2 1-331 8036978 2AFB B:1-331 Q9WXS2 1-331 TP=1,CL=1000002,CF=2000058,SF=3001268,FA=4000759
8024734 2AJR A:1-319 Q9WZT5 1-319 8037113 2AJR A:1-319 Q9WZT5 1-319 TP=1,CL=1000002,CF=2000058,SF=3001268,FA=4000759
8025056 1JXH A:1-266 P55882 1-266 8037435 1JXH A:1-266 P55882 1-266 TP=1,CL=1000002,CF=2000058,SF=3001268,FA=4000762
8025063 2AX3 A:208-489 Q9X024 208-489 8037442 2AX3 A:208-489 Q9X024 208-489 TP=1,CL=1000002,CF=2000058,SF=3001268,FA=4002441
8027283 2DCN A:2-309 Q96XN9 2-309 8039662 2DCN A:2-309 Q96XN9 2-309 TP=1,CL=1000002,CF=2000058,SF=3001268,FA=4000759
8027746 1TD2 A:1-287 P77150 1-287 8040125 1TD2 A:1-287 P77150 1-287 TP=1,CL=1000002,CF=2000058,SF=3001268,FA=4003122
8027997 2F02 A:2-313 Q833W9 2-313 8040376 2F02 A:2-313 Q833W9 2-313 TP=1,CL=1000002,CF=2000058,SF=3001268,FA=4000759
8028301 1U2X A:23-472 O59355 1-450 8040680 1U2X A:23-472 O59355 1-450 TP=1,CL=1000002,CF=2000058,SF=3001268,FA=4003424
8028380 1KYH A:2-276 P94368 2-276 8040759 1KYH A:2-276 P94368 2-276 TP=1,CL=1000002,CF=2000058,SF=3001268,FA=4002441
8029019 2FV7 A:15-322 Q9H477 15-322 8041398 2FV7 A:15-322 Q9H477 15-322 TP=1,CL=1000002,CF=2000058,SF=3001268,FA=4000759
8029140 1VM7 A:1-299 Q9X055 1-299 8041519 1VM7 A:1-299 Q9X055 1-299 TP=1,CL=1000002,CF=2000058,SF=3001268,FA=4000759
8029311 1UA4 A:2-455 Q9V2Z6 2-455 8041690 1UA4 A:2-455 Q9V2Z6 2-455 TP=1,CL=1000002,CF=2000058,SF=3001268,FA=4003424
8030354 1TYY A:5-308 Q8ZKR2 5-308 8042733 1TYY A:5-308 Q8ZKR2 5-308 TP=1,CL=1000002,CF=2000058,SF=3001268,FA=4000759
8030661 1LHP B:4-312 P82197 4-312 8043040 1LHP B:4-312 P82197 4-312 TP=1,CL=1000002,CF=2000058,SF=3001268,FA=4003122
8065920 5COJ E:2-263 Q6GEY3 2-263 8065921 5COJ E:2-263 Q6GEY3 2-263 TP=1,CL=1000002,CF=2000058,SF=3001268,FA=4000762
8065922 3DZV A:1-272 Q830K4 1-272 8065923 3DZV A:1-272 Q830K4 1-272 TP=1,CL=1000002,CF=2000058,SF=3001268,FA=4000762
8066072 5OD2 B:4-461 Q58999 4-461 8066073 5OD2 B:4-461 Q58999 4-461 TP=1,CL=1000002,CF=2000058,SF=3001268,FA=4003424
8066074 5O0J A:5-457 O58328 5-457 8066075 5O0J A:5-457 O58328 5-457 TP=1,CL=1000002,CF=2000058,SF=3001268,FA=4003424
8075340 4X8F A:1-306 A0A0H2UL04 4-309 8075341 4X8F A:1-306 A0A0H2UL04 4-309 TP=1,CL=1000002,CF=2000058,SF=3001268,FA=4000759
8075342 3RY7 A:2-304 A0A0H2WZY4 2-304 8075343 3RY7 A:2-304 A0A0H2WZY4 2-304 TP=1,CL=1000002,CF=2000058,SF=3001268,FA=4000759
8075344 6CW5 A:4-317 J9VQ51 4-317 8075345 6CW5 A:4-317 J9VQ51 4-317 TP=1,CL=1000002,CF=2000058,SF=3001268,FA=4000759
8075346 3I3Y A:2-285 A6T989 2-285 8075347 3I3Y A:2-285 A6T989 2-285 TP=1,CL=1000002,CF=2000058,SF=3001268,FA=4000759
8075348 3IN1 A:3-314 P77493 3-314 8075349 3IN1 A:3-314 P77493 3-314 TP=1,CL=1000002,CF=2000058,SF=3001268,FA=4000759
8075350 3GO6 A:13-299 P71913 13-299 8075351 3GO6 A:13-299 P71913 13-299 TP=1,CL=1000002,CF=2000058,SF=3001268,FA=4000759
8075352 2QCV A:2-331 Q9KAG8 2-331 8075353 2QCV A:2-331 Q9KAG8 2-331 TP=1,CL=1000002,CF=2000058,SF=3001268,FA=4000759
8075354 4WJM A:1-306 Q2YNY7 1-306 8075355 4WJM A:1-306 Q2YNY7 1-306 TP=1,CL=1000002,CF=2000058,SF=3001268,FA=4000759
8075356 5EYN A:18-323 A0A0H3AER7 18-323 8075357 5EYN A:18-323 A0A0H3AER7 18-323 TP=1,CL=1000002,CF=2000058,SF=3001268,FA=4000759
8075358 2C49 A:3-301 Q57849 3-301 8075359 2C49 A:3-301 Q57849 3-301 TP=1,CL=1000002,CF=2000058,SF=3001268,FA=4000759
8075360 3PL2 A:6-315 Q8NTZ3 27-336 8075361 3PL2 A:6-315 Q8NTZ3 27-336 TP=1,CL=1000002,CF=2000058,SF=3001268,FA=4000759
8075362 2RBC A:6-311 A9CHQ7 6-311 8075363 2RBC A:6-311 A9CHQ7 6-311 TP=1,CL=1000002,CF=2000058,SF=3001268,FA=4000759
8075364 3GBU A:4-304 O59128 8-308 8075365 3GBU A:4-304 O59128 8-308 TP=1,CL=1000002,CF=2000058,SF=3001268,FA=4000759
8075366 2V78 A:2-312 Q97U29 2-312 8075367 2V78 A:2-312 Q97U29 2-312 TP=1,CL=1000002,CF=2000058,SF=3001268,FA=4000759
8075368 4DU5 A:26-334 Q12CR9 4-312 8075369 4DU5 A:26-334 Q12CR9 4-312 TP=1,CL=1000002,CF=2000058,SF=3001268,FA=4000759
8075370 3LJS A:12-338 Q87CC0 12-338 8075371 3LJS A:12-338 Q87CC0 12-338 TP=1,CL=1000002,CF=2000058,SF=3001268,FA=4000759
8075372 2NWH A:17-312 A9CII5 1-296 8075373 2NWH A:17-312 A9CII5 1-296 TP=1,CL=1000002,CF=2000058,SF=3001268,FA=4000759
8075374 4E69 B:1-297 Q2CIP5 1-297 8075375 4E69 B:1-297 Q2CIP5 1-297 TP=1,CL=1000002,CF=2000058,SF=3001268,FA=4000759
8075376 2HQQ A:3-298 P50053 3-298 8075377 2HQQ A:3-298 P50053 3-298 TP=1,CL=1000002,CF=2000058,SF=3001268,FA=4000759
8075378 3BF5 A:1-283 Q9HJT3 1-283 8075379 3BF5 A:1-283 Q9HJT3 1-283 TP=1,CL=1000002,CF=2000058,SF=3001268,FA=4000759
8082117 5KB6 A:19-361 P55264 19-361 8082118 5KB6 A:19-361 P55264 19-361 TP=1,CL=1000002,CF=2000058,SF=3001268,FA=4000759
8082119 2XTB A:1-343 Q584S0 1-343 8082120 2XTB A:1-343 Q584S0 1-343 TP=1,CL=1000002,CF=2000058,SF=3001268,FA=4000759
8082123 3UBO B:2-328 Q92T17 2-328 8082124 3UBO B:2-328 Q92T17 2-328 TP=1,CL=1000002,CF=2000058,SF=3001268,FA=4000759
8082125 4E3A A:-1-328 Q2KDX6 1-330 8082126 4E3A A:-1-328 Q2KDX6 1-330 TP=1,CL=1000002,CF=2000058,SF=3001268,FA=4000759
8082127 3HJ6 A:22-306 B8CZ52 15-299 8082128 3HJ6 A:22-306 B8CZ52 15-299 TP=1,CL=1000002,CF=2000058,SF=3001268,FA=4000759
8083185 3PZS B:1-286 Q7CIR8 1-286 8083186 3PZS B:1-286 Q7CIR8 1-286 TP=1,CL=1000002,CF=2000058,SF=3001268,FA=4003122
8083189 5TRW A:1-286 Q141E8 1-286 8083190 5TRW A:1-286 Q141E8 1-286 TP=1,CL=1000002,CF=2000058,SF=3001268,FA=4003122
8083191 5TQI A:1-286 A0A0H3KDL9 1-286 8083192 5TQI A:1-286 A0A0H3KDL9 1-286 TP=1,CL=1000002,CF=2000058,SF=3001268,FA=4003122
8083193 2DDW B:8-280 P40191 8-280 8083194 2DDW B:8-280 P40191 8-280 TP=1,CL=1000002,CF=2000058,SF=3001268,FA=4003122
8083705 3BGK A:1-277 Q8DVC0 1-277 8083706 3BGK A:1-277 Q8DVC0 1-277 TP=1,CL=1000002,CF=2000058,SF=3001268,FA=4002441
8085647 4GM6 A:2-321 D7UWR6 2-321 8085648 4GM6 A:2-321 D7UWR6 2-321 TP=1,CL=1000002,CF=2000058,SF=3001268,FA=4000759
8085649 3LHX A:75-381 A0A0H2V4A7 75-381 8085650 3LHX A:75-381 A0A0H2V4A7 75-381 TP=1,CL=1000002,CF=2000058,SF=3001268,FA=4000759
8085651 3IQ0 A:-1-311 A0A0H2VDX9 2-311 8085652 3IQ0 A:-1-311 A0A0H2VDX9 2-311 TP=1,CL=1000002,CF=2000058,SF=3001268,FA=4000759
8085653 3KTN A:2-336 Q837J7 2-336 8085654 3KTN A:2-336 Q837J7 2-336 TP=1,CL=1000002,CF=2000058,SF=3001268,FA=4000759
8085655 2QHP A:2-295 Q8A6W9 2-295 8085656 2QHP A:2-295 Q8A6W9 2-295 TP=1,CL=1000002,CF=2000058,SF=3001268,FA=4000759
8085657 3B1O B:2-304 Q2SZE4 2-304 8085658 3B1O B:2-304 Q2SZE4 2-304 TP=1,CL=1000002,CF=2000058,SF=3001268,FA=4000759
8086917 2JG1 A:1-310 P0A0B9 1-310 8086918 2JG1 A:1-310 P0A0B9 1-310 TP=1,CL=1000002,CF=2000058,SF=3001268,FA=4000759
8086919 2JG5 A:1-306 Q9KWK1 1-306 8086920 2JG5 A:1-306 Q9KWK1 1-306 TP=1,CL=1000002,CF=2000058,SF=3001268,FA=4000759
8086921 3CQD A:1-309 P06999 1-309 8086922 3CQD A:1-309 P06999 1-309 TP=1,CL=1000002,CF=2000058,SF=3001268,FA=4000759
8086923 3IE7 A:2-308 Q929S5 2-308 8086924 3IE7 A:2-308 Q929S5 2-308 TP=1,CL=1000002,CF=2000058,SF=3001268,FA=4000759
8087651 4E8Z B:6-316 B4EB35 6-316 8087652 4E8Z B:6-316 B4EB35 6-316 TP=1,CL=1000002,CF=2000058,SF=3001268,FA=4000759
8088635 3KZH A:4-319 Q8XKB8 4-319 8088636 3KZH A:4-319 Q8XKB8 4-319 TP=1,CL=1000002,CF=2000058,SF=3001268,FA=4000759
8089429 3KD6 B:2-299 Q8KDR9 2-299 8089430 3KD6 B:2-299 Q8KDR9 2-299 TP=1,CL=1000002,CF=2000058,SF=3001268,FA=4000759
8093865 6P2D A:3-298 P97328 3-298 8093866 6P2D A:3-298 P97328 3-298 TP=1,CL=1000002,CF=2000058,SF=3001268,FA=4000759
8095722 6A8A B:3-329 E9BIX7 3-329 8095723 6A8A B:3-329 E9BIX7 3-329 TP=1,CL=1000002,CF=2000058,SF=3001268,FA=4000759
8096143 6ZNX A:1-300 A0A0B0SD75 1-300 8096144 6ZNX A:1-300 A0A0B0SD75 1-300 TP=1,CL=1000002,CF=2000058,SF=3001268,FA=4000759
8096183 5ZWB A:14-284 A0A0F7J8S0 14-284 8096184 5ZWB A:14-284 A0A0F7J8S0 14-284 TP=1,CL=1000002,CF=2000058,SF=3001268,FA=4003122
8096799 6K8Z B:4-302 A0A3S7X3C0 4-302 8096800 6K8Z B:4-302 A0A3S7X3C0 4-302 TP=1,CL=1000002,CF=2000058,SF=3001268,FA=4003122
8097015 6ILR B:68-379 A1A6H3 68-379 8097016 6ILR B:68-379 A1A6H3 68-379 TP=1,CL=1000002,CF=2000058,SF=3001268,FA=4000759
8097139 6JYY B:6-254 A6TBJ8 6-254 8097140 6JYY B:6-254 A6TBJ8 6-254 TP=1,CL=1000002,CF=2000058,SF=3001268,FA=4000762
8097175 6WHJ B:3-340 A8B6Y7 5-342 8097176 6WHJ B:3-340 A8B6Y7 5-342 TP=1,CL=1000002,CF=2000058,SF=3001268,FA=4000759
8097709 6K92 B:4-302 E9BLM4 4-302 8097710 6K92 B:4-302 E9BLM4 4-302 TP=1,CL=1000002,CF=2000058,SF=3001268,FA=4003122
8098951 4UBE A:1-323 P83736 1-323 8098952 4UBE A:1-323 P83736 1-323 TP=1,CL=1000002,CF=2000058,SF=3001268,FA=4000759
8099043 6C9R B:1-324 P9WID5 1-324 8099044 6C9R B:1-324 P9WID5 1-324 TP=1,CL=1000002,CF=2000058,SF=3001268,FA=4000759
8099589 2Q5R B:1-310 Q5HE12 1-310 8099590 2Q5R B:1-310 Q5HE12 1-310 TP=1,CL=1000002,CF=2000058,SF=3001268,FA=4000759
8100945 6K28 C:7-254 W9BB97 7-254 8100946 6K28 C:7-254 W9BB97 7-254 TP=1,CL=1000002,CF=2000058,SF=3001268,FA=4000762
8102912 6YK0 D:4-312 Q8K183 4-312 8102913 6YK0 D:4-312 Q8K183 4-312 TP=1,CL=1000002,CF=2000058,SF=3001268,FA=4003122
8047151 3JTP D:7-99 P37958 126-218 8092883 3JTP D:7-99 P37958 126-218 TP=1,CL=1000003,CF=2001184,SF=3002637,FA=4005471
8047152 3JTN A:2-90 P50734 105-193 8092884 3JTN A:2-90 P50734 105-193 TP=1,CL=1000003,CF=2001184,SF=3002637,FA=4005471
8028486 2FFM A:1-83 A0A0H3JRL4 1-83 8040865 2FFM A:1-83 A0A0H3JRL4 1-83 TP=1,CL=1000003,CF=2000780,SF=3001270,FA=4002459
8058926 2K1H A:1-86 A0A0H2VGF1 1-86 8058927 2K1H A:1-86 A0A0H2VGF1 1-86 TP=1,CL=1000003,CF=2000780,SF=3001270,FA=4002459
8058928 2LTM A:11-107 Q9UMS0 59-155 8058929 2LTM A:11-107 Q9UMS0 59-155 TP=1,CL=1000003,CF=2000780,SF=3001270,FA=4002459
8098623 2LTL A:12-119 P32860 17-124 8098624 2LTL A:12-119 P32860 17-124 TP=1,CL=1000003,CF=2000780,SF=3001270,FA=4002459
8020035 1FUX A:1-162 P77368 22-183 8032415 1FUX A:1-162 P77368 22-183 TP=1,CL=1000001,CF=2000779,SF=3001269,FA=4003152
8020065 1WPX B:501-719 P14306 1-219 8032445 1WPX B:501-719 P14306 1-219 TP=1,CL=1000001,CF=2000779,SF=3001269,FA=4002457
8020707 1FJJ A:1-158 P12994 1-158 8033087 1FJJ A:1-158 P12994 1-158 TP=1,CL=1000001,CF=2000779,SF=3001269,FA=4003152
8024126 2QYQ A:2-186 P30086 2-186 8036505 2QYQ A:2-186 P30086 2-186 TP=1,CL=1000001,CF=2000779,SF=3001269,FA=4002457
8028115 1KN3 A:6-185 Q8VIN1 6-185 8040494 1KN3 A:6-185 Q8VIN1 6-185 TP=1,CL=1000001,CF=2000779,SF=3001269,FA=4002457
8028749 1A44 A:1-185 P13696 2-186 8041128 1A44 A:1-185 P13696 2-186 TP=1,CL=1000001,CF=2000779,SF=3001269,FA=4002457
8028752 1QOU A:9-175 Q41261 13-176 8041131 1QOU A:9-175 Q41261 13-176 TP=1,CL=1000001,CF=2000779,SF=3001269,FA=4002457
8077222 4BEG A:1-176 P9WFN1 1-176 8077223 4BEG A:1-176 P9WFN1 1-176 TP=1,CL=1000001,CF=2000779,SF=3001269,FA=4003152
8077224 3N08 A:1-149 O84741 1-149 8077225 3N08 A:1-149 O84741 1-149 TP=1,CL=1000001,CF=2000779,SF=3001269,FA=4003152
8077410 6ENS A:2-186 P70296 2-186 8077411 6ENS A:2-186 P70296 2-186 TP=1,CL=1000001,CF=2000779,SF=3001269,FA=4002457
8077412 2IQY A:1-187 P31044 1-187 8077413 2IQY A:1-187 P31044 1-187 TP=1,CL=1000001,CF=2000779,SF=3001269,FA=4002457
8077418 1WKP A:6-168 Q9SXZ2 6-168 8077419 1WKP A:6-168 Q9SXZ2 6-168 TP=1,CL=1000001,CF=2000779,SF=3001269,FA=4002457
8077420 3AXY A:6-170 Q93WI9 6-170 8077421 3AXY A:6-170 Q93WI9 6-170 TP=1,CL=1000001,CF=2000779,SF=3001269,FA=4002457
8077422 1WKO A:7-171 P93003 7-171 8077423 1WKO A:7-171 P93003 7-171 TP=1,CL=1000001,CF=2000779,SF=3001269,FA=4002457
8047153 2MK6 A:1-83 A0A0J9X1W8 1-83 8092885 2MK6 A:1-83 A0A0J9X1W8 1-83 TP=1,CL=1000003,CF=2000470,SF=3002638,FA=4007784
8092886 6EMW f:1-90 Q2G1U5 1-90 8092887 6EMW f:1-90 Q2G1U5 1-90 TP=1,CL=1000003,CF=2000470,SF=3002638,FA=4007784
8024228 2R6M A:7-192 P67874 7-192 8036607 2R6M A:7-192 P67874 7-192 TP=1,CL=1000004,CF=2000112,SF=3001271,FA=4003682
8026783 1QF8 A:7-179 P67870 7-179 8039162 1QF8 A:7-179 P67870 7-179 TP=1,CL=1000004,CF=2000112,SF=3001271,FA=4003682
8029923 1RQF A:7-178 P28021 7-178 8042302 1RQF A:7-178 P28021 7-178 TP=1,CL=1000004,CF=2000112,SF=3001271,FA=4003682
8047636 5BYH M:15-49 R4YEY9 15-49 8092900 5BYH M:15-49 R4YEY9 15-49 TP=4,CL=1000004,CF=2001271,SF=3002640,FA=4005726
8046107 4WIS A:19-719 C7Z7K1 19-719 8092889 4WIS A:19-719 C7Z7K1 19-719 TP=2,CL=1000000,CF=2001532,SF=3002639,FA=4004881
8099513 6E1O A:13-724 Q4WA18 13-724 8099514 6E1O A:13-724 Q4WA18 13-724 TP=2,CL=1000000,CF=2001532,SF=3002639,FA=4004881
8020782 1WN7 A:348-756 D0VWU9 348-756 8033162 1WN7 A:398-418,A:504-585 D0VWU9 398-418,504-585 TP=1,CL=1000003,CF=2000014,SF=3001272,FA=4002781
8020789 1HHS A:1-664 P11124 2-665 8033169 1HHS A:318-332,A:390-491 P11124 319-333,391-492 TP=1,CL=1000003,CF=2000014,SF=3001272,FA=4003700
8021569 1IH7 A:376-903 Q38087 376-903 8033949 1IH7 A:405-427,A:578-691 Q38087 405-427,578-691 TP=1,CL=1000003,CF=2000014,SF=3001272,FA=4002781
8021727 1IM4 A:2-205 P96022 2-205 8034107 1IM4 A:2-25,A:77-205 P96022 2-25,77-205 TP=1,CL=1000003,CF=2000014,SF=3001272,FA=4000563
8023188 1AZS A:376-565 P30803 457-646 8035568 1AZS A:376-565 P30803 457-646 TP=1,CL=1000003,CF=2000014,SF=3001272,FA=4001316
8023196 1AZS B:879-1077 P26769 879-1077 8035576 1AZS B:879-1077 P26769 879-1077 TP=1,CL=1000003,CF=2000014,SF=3001272,FA=4001316
8023205 1JIH A:1-389 Q04049 1-389 8035585 1JIH A:22-47,A:128-266 Q04049 22-47,128-266 TP=1,CL=1000003,CF=2000014,SF=3001272,FA=4000563
8023208 1FX2 A:888-1121 Q99279 888-1122 8035588 1FX2 A:888-1121 Q99279 888-1122 TP=1,CL=1000003,CF=2000014,SF=3001272,FA=4001316
8023210 1JX4 A:1-240 Q97W02 1-240 8035590 1JX4 A:1-24,A:76-146 Q97W02 1-24,76-146 TP=1,CL=1000003,CF=2000014,SF=3001272,FA=4000563
8023246 2PGG A:31-804 Q9Q6Q5 31-804 8035626 2PGG A:395-424,A:482-536 Q9Q6Q5 395-424,482-536 TP=1,CL=1000003,CF=2000014,SF=3001272,FA=4002808
8023324 1ZET A:27-299 Q9UNA4 52-324 8035704 1ZET A:27-52,A:97-201 Q9UNA4 52-77,122-226 TP=1,CL=1000003,CF=2000014,SF=3001272,FA=4000563
8023771 2PYL A:188-575 P03680 188-575 8036151 2PYL A:244-263,A:425-490 P03680 244-263,425-490 TP=1,CL=1000003,CF=2000014,SF=3001272,FA=4002781
8023885 1ZTW A:24-278 P03355 683-937 8036265 1ZTW A:144-159,A:187-264 P03355 803-818,846-923 TP=1,CL=1000003,CF=2000014,SF=3001272,FA=4002796
8024529 2RKI A:5-430 P04585 592-1017 8036908 2RKI A:104-120,A:148-225 P04585 691-707,735-812 TP=1,CL=1000003,CF=2000014,SF=3001272,FA=4002796
8025065 1TGO A:348-773 P56689 348-773 8037444 1TGO A:399-420,A:504-584 P56689 399-420,504-584 TP=1,CL=1000003,CF=2000014,SF=3001272,FA=4002781
8025066 1QHT A:348-750 Q56366 348-750 8037445 1QHT A:398-420,A:505-584 Q56366 398-420,505-584 TP=1,CL=1000003,CF=2000014,SF=3001272,FA=4002781
8025067 1D5A A:348-756 Q7SIG7 348-756 8037446 1D5A A:399-420,A:504-584 Q7SIG7 399-420,504-584 TP=1,CL=1000003,CF=2000014,SF=3001272,FA=4002781
8025109 2KFZ A:519-928 P00582 519-928 8037488 2KFZ A:698-719,A:847-922 P00582 698-719,847-922 TP=1,CL=1000003,CF=2000014,SF=3001272,FA=4002781
8025113 1QTM A:423-831 P19821 423-831 8037492 1QTM A:603-624,A:752-825 P19821 603-624,752-825 TP=1,CL=1000003,CF=2000014,SF=3001272,FA=4002781
8025124 1CEZ A:6-883 P00573 6-883 8037503 1CEZ A:533-551,A:780-883 P00573 533-551,780-883 TP=1,CL=1000003,CF=2000014,SF=3001272,FA=4002801
8025877 1KHV A:5-501 P27410 1256-1752 8038256 1KHV A:244-258,A:305-393 P27410 1495-1509,1556-1644 TP=1,CL=1000003,CF=2000014,SF=3001272,FA=4002808
8026439 1RA6 A:1-461 P03300 1749-2209 8038818 1RA6 A:227-241,A:286-366 P03300 1975-1989,2034-2114 TP=1,CL=1000003,CF=2000014,SF=3001272,FA=4002808
8026856 1GX5 A:1-531 P26663 2420-2950 8039235 1GX5 A:213-228,A:279-358 P26663 2632-2647,2698-2777 TP=1,CL=1000003,CF=2000014,SF=3001272,FA=4002808
8027066 3BQ1 A:1-239 Q4JB80 1-239 8039445 3BQ1 A:1-26,A:77-147 Q4JB80 1-26,77-147 TP=1,CL=1000003,CF=2000014,SF=3001272,FA=4000563
8027529 1Q8I A:390-783 P21189 390-783 8039908 1Q8I A:413-433,A:510-600 P21189 413-433,510-600 TP=1,CL=1000003,CF=2000014,SF=3001272,FA=4002781
8027709 1T94 A:75-407 Q9UBT6 75-407 8040088 1T94 A:100-126,A:169-315 Q9UBT6 100-126,169-315 TP=1,CL=1000003,CF=2000014,SF=3001272,FA=4000563
8027875 1TK0 A:211-704 P00581 211-704 8040254 1TK0 A:469-493,A:605-698 P00581 469-493,605-698 TP=1,CL=1000003,CF=2000014,SF=3001272,FA=4002781
8028236 1U09 A:1-470 Q9QCE4 1858-2327 8040615 1U09 A:234-248,A:296-377 Q9QCE4 2091-2105,2153-2234 TP=1,CL=1000003,CF=2000014,SF=3001272,FA=4002808
8028951 1S48 A:92-679 P19711 3361-3948 8041330 1S48 A:338-353,A:402-490 P19711 3607-3622,3671-3759 TP=1,CL=1000003,CF=2000014,SF=3001272,FA=4002808
8029207 1SH0 A:6-507 Q70ET3 334-835 8041586 1SH0 A:236-250,A:297-383 Q70ET3 564-578,625-711 TP=1,CL=1000003,CF=2000014,SF=3001272,FA=4002808
8029936 1S5J A:450-864 P26811 450-864 8042315 1S5J A:509-529,A:620-691 P26811 509-529,620-691 TP=1,CL=1000003,CF=2000014,SF=3001272,FA=4002781
8029958 2HHV A:469-876 Q5KWC1 471-878 8042337 2HHV A:646-667,A:795-870 Q5KWC1 646-667,795-870 TP=1,CL=1000003,CF=2000014,SF=3001272,FA=4002781
8030847 1W25 A:294-454 B8GZM2 294-454 8043226 1W25 A:294-454 B8GZM2 294-454 TP=1,CL=1000003,CF=2000014,SF=3001272,FA=4003808
8031022 1WC1 A:1004-1200 O32393 1004-1200 8043400 1WC1 A:1004-1200 O32393 1004-1200 TP=1,CL=1000003,CF=2000014,SF=3001272,FA=4001316
8031417 1MU2 A:3-429 P04584 615-1041 8043795 1MU2 A:104-120,A:148-225 P04584 716-732,760-837 TP=1,CL=1000003,CF=2000014,SF=3001272,FA=4002796
8031432 1MUK A:2-1265 P0CK31 2-1265 8043810 1MUK A:578-594,A:679-777 P0CK31 578-594,679-777 TP=1,CL=1000003,CF=2000014,SF=3001272,FA=4002808
8031754 1XR5 A:1-460 P03303 1720-2179 8044132 1XR5 A:227-241,A:283-365 P03303 1946-1960,2002-2084 TP=1,CL=1000003,CF=2000014,SF=3001272,FA=4002808
8031755 1XR6 A:1-460 P12916 1698-2157 8044133 1XR6 A:228-242,A:284-365 P12916 1925-1939,1981-2062 TP=1,CL=1000003,CF=2000014,SF=3001272,FA=4002808
8031756 1XR7 A:1-460 Q82122 1694-2153 8044134 1XR7 A:228-242,A:284-365 Q82122 1921-1935,1977-2058 TP=1,CL=1000003,CF=2000014,SF=3001272,FA=4002808
8047595 3W2W A:216-871 Q8U1S6 216-871 8052174 3W2W A:218-376 Q8U1S6 218-376 TP=1,CL=1000003,CF=2000014,SF=3001272,FA=4005707
8047595 3W2W A:216-871 Q8U1S6 216-871 8052175 3W2W A:593-718 Q8U1S6 593-718 TP=1,CL=1000003,CF=2000014,SF=3001272,FA=4005707
8046399 4DMZ A:318-455 A0A0H2ZD98 318-455 8053752 4DMZ A:318-455 A0A0H2ZD98 318-455 TP=1,CL=1000003,CF=2000014,SF=3001272,FA=4005060
8046398 4EU0 A:315-455 Q9HZE7 315-455 8053753 4EU0 A:315-455 Q9HZE7 315-455 TP=1,CL=1000003,CF=2000014,SF=3001272,FA=4005060
8064525 3R5G B:221-416 Q9HZ23 221-416 8064526 3R5G B:221-416 Q9HZ23 221-416 TP=1,CL=1000003,CF=2000014,SF=3001272,FA=4001316
8064527 2W01 B:435-631 P72951 435-631 8064528 2W01 B:435-631 P72951 435-631 TP=1,CL=1000003,CF=2000014,SF=3001272,FA=4001316
8064529 4P2F A:237-425 P9WQ35 237-425 8064530 4P2F A:237-425 P9WQ35 237-425 TP=1,CL=1000003,CF=2000014,SF=3001272,FA=4001316
8064531 3ET6 A:468-653 Q5YLC2 468-653 8064532 3ET6 A:468-653 Q5YLC2 468-653 TP=1,CL=1000003,CF=2000014,SF=3001272,FA=4001316
8064533 5OYH E:444-625 A0A1Y2HEJ3 79-260 8064534 5OYH E:444-625 A0A1Y2HEJ3 79-260 TP=1,CL=1000003,CF=2000014,SF=3001272,FA=4001316
8064535 4NI2 A:471-662 Q02108 471-662 8064536 4NI2 A:471-662 Q02108 471-662 TP=1,CL=1000003,CF=2000014,SF=3001272,FA=4001316
8064537 6AOB B:445-626 A0A060H1D7 445-626 8064538 6AOB B:445-626 A0A060H1D7 445-626 TP=1,CL=1000003,CF=2000014,SF=3001272,FA=4001316
8064539 1YBU A:291-456 O07732 291-456 8064540 1YBU A:291-456 O07732 291-456 TP=1,CL=1000003,CF=2000014,SF=3001272,FA=4001316
8064541 3MR7 A:1-171 Q5LP28 2-172 8064542 3MR7 A:1-171 Q5LP28 2-172 TP=1,CL=1000003,CF=2000014,SF=3001272,FA=4001316
8064543 4NI2 B:411-608 Q02153 411-608 8064544 4NI2 B:411-608 Q02153 411-608 TP=1,CL=1000003,CF=2000014,SF=3001272,FA=4001316
8071540 5Y6Z A:1-462 L7WS61 1732-2193 8071541 5Y6Z A:1-462 L7WS61 1732-2193 TP=1,CL=1000003,CF=2000014,SF=3001272,FA=4002808
8071544 3N6L A:1-462 D3K0N8 1732-2193 8071545 3N6L A:1-462 D3K0N8 1732-2193 TP=1,CL=1000003,CF=2000014,SF=3001272,FA=4002808
8079316 5O5L A:205-428 X8CHM4 205-428 8079317 5O5L A:242-428 X8CHM4 242-428 TP=1,CL=1000003,CF=2000014,SF=3001272,FA=4001316
8088291 1FX4 A:876-1106 Q99280 876-1106 8088292 1FX4 A:876-1106 Q99280 876-1106 TP=1,CL=1000003,CF=2000014,SF=3001272,FA=4001316
8088293 4WP3 B:29-217 Q5UFR5 28-216 8088294 4WP3 B:29-217 Q5UFR5 28-216 TP=1,CL=1000003,CF=2000014,SF=3001272,FA=4001316
8088295 5D0E A:106-270 V7LAR8 106-270 8088296 5D0E A:106-270 V7LAR8 106-270 TP=1,CL=1000003,CF=2000014,SF=3001272,FA=4001316
8045932 3OTD A:3-269 Q9NWX6 32-298 8090895 3OTD A:3-269 Q9NWX6 32-298 TP=1,CL=1000003,CF=2000014,SF=3001272,FA=4004771
8045933 4KGM B:3-239 Q3F0V8 3-239 8090896 4KGM B:3-239 Q3F0V8 3-239 TP=1,CL=1000003,CF=2000014,SF=3001272,FA=4004771
8090897 5XOX A:5-233 P53215 5-233 8090898 5XOX A:5-233 P53215 5-233 TP=1,CL=1000003,CF=2000014,SF=3001272,FA=4004771
8090899 3WBZ E:1-268 3WBZ_E 1-268 8090900 3WBZ E:1-268 3WBZ_E 1-268 TP=1,CL=1000003,CF=2000014,SF=3001272,FA=4004771
8045558 5AMR A:197-1745 A5HC98 197-1745 8090962 5AMR A:1049-1233 A5HC98 1049-1233 TP=1,CL=1000003,CF=2000014,SF=3001272,FA=4004532
8091795 6NUR A:117-920 P0C6X7 4486-5288 8091796 6NUR A:612-626,A:679-804 P0C6X7 4981-4995,5048-5173 TP=1,CL=1000003,CF=2000014,SF=3001272,FA=4007760
8092558 6M71 A:31-919 P0DTD1 4423-5311 8092559 6M71 A:612-626,A:679-804 P0DTD1 5004-5018,5071-5196 TP=1,CL=1000003,CF=2000014,SF=3001272,FA=4007760
8094047 6LSF A:1-462 E5RPG3 1732-2193 8094048 6LSF A:1-462 E5RPG3 1732-2193 TP=1,CL=1000003,CF=2000014,SF=3001272,FA=4002808
8094053 6KWQ A:1-462 M4QLY4 1732-2193 8094054 6KWQ A:1-462 M4QLY4 1732-2193 TP=1,CL=1000003,CF=2000014,SF=3001272,FA=4002808
8095728 6D9M A:1-163 Q39UD1 294-456 8095729 6D9M A:1-163 Q39UD1 294-456 TP=1,CL=1000003,CF=2000014,SF=3001272,FA=4003808
8096213 6EIB B:2-161 A0A0H3AFM6 162-321 8096214 6EIB B:2-161 A0A0H3AFM6 162-321 TP=1,CL=1000003,CF=2000014,SF=3001272,FA=4003808
8096293 6QWT A:1-472 A0A0P0QLC4 2390-2861 8096294 6QWT A:1-472 A0A0P0QLC4 2390-2861 TP=1,CL=1000003,CF=2000014,SF=3001272,FA=4002808
8097025 3IGN A:152-316 A1U3W3 152-316 8097026 3IGN A:152-316 A1U3W3 152-316 TP=1,CL=1000003,CF=2000014,SF=3001272,FA=4003808
8097335 6R1I A:1-468 B8R1T8 2021-2488 8097336 6R1I A:1-468 B8R1T8 2021-2488 TP=1,CL=1000003,CF=2000014,SF=3001272,FA=4002808
8098389 4ZVF A:297-460 P0AA89 297-460 8098390 4ZVF A:297-460 P0AA89 297-460 TP=1,CL=1000003,CF=2000014,SF=3001272,FA=4003808
8099139 2F8E X:1-470 Q0QEE0 1525-1994 8099140 2F8E X:1-470 Q0QEE0 1525-1994 TP=1,CL=1000003,CF=2000014,SF=3001272,FA=4002808
8099411 5EUH A:339-501 Q3K751 339-501 8099412 5EUH A:339-501 Q3K751 339-501 TP=1,CL=1000003,CF=2000014,SF=3001272,FA=4003808
8099745 3ICL A:0-161 Q60BX6 60-221 8099746 3ICL A:0-161 Q60BX6 60-221 TP=1,CL=1000003,CF=2000014,SF=3001272,FA=4003808
8100445 4YME A:372-527 Q9ABX9 372-527 8100446 4YME A:372-527 Q9ABX9 372-527 TP=1,CL=1000003,CF=2000014,SF=3001272,FA=4003808
8100515 4WXO A:302-483 Q9HW69 302-483 8100516 4WXO A:302-483 Q9HW69 302-483 TP=1,CL=1000003,CF=2000014,SF=3001272,FA=4003808
8100531 4IOB A:254-414 Q9I4L5 254-414 8100532 4IOB A:254-414 Q9I4L5 254-414 TP=1,CL=1000003,CF=2000014,SF=3001272,FA=4003808
8100619 3KMQ A:1-470 Q9QCE3 1858-2327 8100620 3KMQ A:1-470 Q9QCE3 1858-2327 TP=1,CL=1000003,CF=2000014,SF=3001272,FA=4002808
8100719 4URS A:87-248 Q9X2A8 87-248 8100720 4URS A:87-248 Q9X2A8 87-248 TP=1,CL=1000003,CF=2000014,SF=3001272,FA=4003808
8101832 5KFN A:1-314 Q9Y253 1-314 8101834 5KFN A:5-30,A:89-218 Q9Y253 5-30,89-218 TP=1,CL=1000003,CF=2000014,SF=3001272,FA=4000563
8046902 2QV6 B:1-250 Q57609 1-250 8104111 2QV6 B:1-128 Q57609 1-128 TP=1,CL=1000003,CF=2000014,SF=3001272,FA=4005358
8046902 2QV6 B:1-250 Q57609 1-250 8104112 2QV6 B:129-250 Q57609 129-250 TP=1,CL=1000003,CF=2000014,SF=3001272,FA=4005358
8047250 5SZJ B:534-683 Q6ZW33 534-683 8092903 5SZJ B:534-683 Q6ZW33 534-683 TP=3,CL=1000000,CF=2001531,SF=3002641,FA=4005529
8047251 5SZG A:1841-1983 Q7RTP6 1841-1983 8092904 5SZG A:1841-1983 Q7RTP6 1841-1983 TP=3,CL=1000000,CF=2001531,SF=3002641,FA=4005529
8047252 5LPN B:918-1060 Q8TDZ2 918-1060 8092905 5LPN B:918-1060 Q8TDZ2 918-1060 TP=3,CL=1000000,CF=2001531,SF=3002641,FA=4005529
8021289 1XCR A:3-315 Q9H0W9 3-315 8033669 1XCR A:3-315 Q9H0W9 3-315 TP=1,CL=1000003,CF=2000781,SF=3001273,FA=4003443
8029798 2H6L A:1-138 O30132 1-138 8042177 2H6L A:1-138 O30132 1-138 TP=1,CL=1000003,CF=2000781,SF=3001273,FA=4003446
8030082 2HX0 A:6-141 Q57K43 6-141 8042461 2HX0 A:6-141 Q57K43 6-141 TP=1,CL=1000003,CF=2000781,SF=3001273,FA=4003446
8031794 1XV2 A:3-234 A0A0H3JS15 3-234 8044172 1XV2 A:3-234 A0A0H3JS15 3-234 TP=1,CL=1000003,CF=2000781,SF=3001273,FA=4003683
8058930 5XNE A:19-253 Q04777 19-253 8058931 5XNE A:19-253 Q04777 19-253 TP=1,CL=1000003,CF=2000781,SF=3001273,FA=4003683
8058932 6J92 A:28-260 P05361 28-260 8058933 6J92 A:28-260 P05361 28-260 TP=1,CL=1000003,CF=2000781,SF=3001273,FA=4003683
8058934 6INB A:27-245 W9BHF3 27-245 8058935 6INB A:27-245 W9BHF3 27-245 TP=1,CL=1000003,CF=2000781,SF=3001273,FA=4003683
8058936 4BT3 A:20-255 P23616 48-283 8058937 4BT3 A:20-255 P23616 48-283 TP=1,CL=1000003,CF=2000781,SF=3001273,FA=4003683
8064101 2DT4 A:1-143 O58532 1-143 8064102 2DT4 A:1-143 O58532 1-143 TP=1,CL=1000003,CF=2000781,SF=3001273,FA=4003446
8064105 2P6Y A:1-130 Q9KM02 1-130 8064106 2P6Y A:1-130 Q9KM02 1-130 TP=1,CL=1000003,CF=2000781,SF=3001273,FA=4003446
8085860 2NMU A:6-141 Q8ZM67 6-141 8085861 2NMU A:6-141 Q8ZM67 6-141 TP=1,CL=1000003,CF=2000781,SF=3001273,FA=4003446
8093749 6J3D A:20-252 E0U503 20-252 8093750 6J3D A:20-252 E0U503 20-252 TP=1,CL=1000003,CF=2000781,SF=3001273,FA=4003683
8046126 3NAT A:1-160 Q833H6 1-160 8092906 3NAT A:1-160 Q833H6 1-160 TP=1,CL=1000003,CF=2001530,SF=3002642,FA=4004890
8028001 3D19 A:11-144 3D19_A 1-134 8040380 3D19 A:11-144 3D19_A 1-134 TP=1,CL=1000000,CF=2001119,SF=3001274,FA=4001317
8028002 3D19 A:145-274 3D19_A 135-264 8040381 3D19 A:145-274 3D19_A 135-264 TP=1,CL=1000000,CF=2001119,SF=3001274,FA=4001317
8028224 3DBY A:5-125 3DBY_A 1-121 8040603 3DBY A:5-125 3DBY_A 1-121 TP=1,CL=1000000,CF=2001119,SF=3001274,FA=4001317
8028225 3DBY A:126-260 3DBY_A 122-254 8040604 3DBY A:126-260 3DBY_A 122-254 TP=1,CL=1000000,CF=2001119,SF=3001274,FA=4001317
8045022 5FIG C:4-108 O07571 4-108 8054064 5FIG C:4-108 O07571 4-108 TP=1,CL=1000000,CF=2001119,SF=3001274,FA=4004262
8045023 3KAW D:31-130 Q9I208 31-130 8054065 3KAW D:31-130 Q9I208 31-130 TP=1,CL=1000000,CF=2001119,SF=3001274,FA=4004262
8061806 6EI0 N:22-138 A0A1H2BDT0 19-135 8061807 6EI0 N:22-138 A0A1H2BDT0 19-135 TP=1,CL=1000000,CF=2001119,SF=3001274,FA=4004262
8061808 6EK9 A:16-136 D6ES11 16-136 8061809 6EK9 A:16-136 D6ES11 16-136 TP=1,CL=1000000,CF=2001119,SF=3001274,FA=4004262
8061812 3LMF A:7-113 Q2Y879 7-113 8061813 3LMF A:7-113 Q2Y879 7-113 TP=1,CL=1000000,CF=2001119,SF=3001274,FA=4004262
8061814 5FJE A:13-122 A0A0M3KL60 13-122 8061815 5FJE A:13-122 A0A0M3KL60 13-122 TP=1,CL=1000000,CF=2001119,SF=3001274,FA=4004262
8092914 3TL4 X:2-113 P13188 2-113 8092916 3TL4 X:2-113 P13188 2-113 TP=1,CL=1000000,CF=2000442,SF=3002643,FA=4004891
8092917 4YE6 A:1-113 P47897 1-113 8092921 4YE6 A:1-113 P47897 1-113 TP=1,CL=1000000,CF=2000442,SF=3002643,FA=4004891
8024365 1TBA A:11-77 P51123 11-77 8036744 1TBA A:11-77 P51123 11-77 TP=1,CL=1000000,CF=2000782,SF=3001275,FA=4000761
8046517 2B2A A:13-191 O77448 13-191 8092918 2B2A A:13-191 O77448 13-191 TP=1,CL=1000003,CF=2001533,SF=3002644,FA=4005122
8092907 5NPT A:1-143 R4IT35 1-143 8092919 5NPT A:1-143 R4IT35 1-143 TP=1,CL=1000003,CF=2001533,SF=3002644,FA=4005122
8026725 1S2X A:1-179 Q9JMX9 1-179 8039104 1S2X A:1-179 Q9JMX9 1-179 TP=1,CL=1000000,CF=2000094,SF=3001276,FA=4002460
8098133 6JHO A:2-199 O25261 2-199 8098134 6JHO A:2-199 O25261 2-199 TP=1,CL=1000000,CF=2000094,SF=3001276,FA=4002460
8046134 3TL4 X:117-187 P13188 117-187 8092915 3TL4 X:117-187 P13188 117-187 TP=1,CL=1000000,CF=2000000,SF=3002645,FA=4004894
8046133 4YE6 A:117-182 P47897 117-182 8092920 4YE6 A:117-182 P47897 117-182 TP=1,CL=1000000,CF=2000000,SF=3002645,FA=4004894
8022079 2IAY A:1-113 F9UQB2 1-113 8034459 2IAY A:1-113 F9UQB2 1-113 TP=1,CL=1000003,CF=2000793,SF=3001277,FA=4002462
8046135 3K6G F:281-313 Q15554 323-355 8092934 3K6G F:281-313 Q15554 323-355 TP=4,CL=1000004,CF=2001271,SF=3002646,FA=4004895
8023383 2PJU A:11-196 P77743 11-196 8035763 2PJU A:11-196 P77743 11-196 TP=1,CL=1000002,CF=2001032,SF=3001278,FA=4002461
8048340 5I6C A:66-545 Q07307 66-545 8092935 5I6C A:66-545 Q07307 66-545 TP=2,CL=1000000,CF=2001535,SF=3002647,FA=4006060
8048341 3QE7 A:4-410 P0AGM7 4-410 8092936 3QE7 A:4-410 P0AGM7 4-410 TP=2,CL=1000000,CF=2001535,SF=3002647,FA=4006060
8076330 5XLS A:5-412 P0AGM8 5-412 8092937 5XLS A:5-412 P0AGM8 5-412 TP=2,CL=1000000,CF=2001535,SF=3002647,FA=4006060
8048451 5DA0 A:14-393 Q1J2S8 14-393 8092938 5DA0 A:14-393 Q1J2S8 14-393 TP=2,CL=1000000,CF=2001535,SF=3002647,FA=4006096
8092945 6RTC A:5-499 Q8BU91 5-499 8092946 6RTC A:5-499 Q8BU91 5-499 TP=2,CL=1000000,CF=2001535,SF=3002647,FA=4006096
8092949 6KI1 B:2-393 Q55415 2-393 8092950 6KI1 B:2-393 Q55415 2-393 TP=2,CL=1000000,CF=2001535,SF=3002647,FA=4006096
8092951 6CAA A:401-965 Q9Y6R1 445-1009 8092952 6CAA A:401-965 Q9Y6R1 445-1009 TP=2,CL=1000000,CF=2001535,SF=3002647,FA=4007786
8092953 4YZF A:381-887 P02730 381-887 8092954 4YZF A:381-887 P02730 381-887 TP=2,CL=1000000,CF=2001535,SF=3002647,FA=4007786
8092955 5L25 A:33-586 Q8VYR7 33-586 8092956 5L25 A:33-586 Q8VYR7 33-586 TP=2,CL=1000000,CF=2001535,SF=3002647,FA=4007786
8107249 7RTM A:451-1021 F1LUB7 451-1021 8107250 7RTM A:451-1021 F1LUB7 451-1021 TP=2,CL=1000000,CF=2001535,SF=3002647,FA=4007786
8029187 2FZT A:1-78 Q9WZF7 1-78 8041566 2FZT A:1-78 Q9WZF7 1-78 TP=1,CL=1000000,CF=2000268,SF=3001280,FA=4001319
8024146 2R0D A:65-252 O08967 65-252 8036525 2R0D A:65-252 O08967 65-252 TP=1,CL=1000000,CF=2000085,SF=3001279,FA=4001318
8026249 1BC9 A:58-256 Q15438 58-256 8038628 1BC9 A:58-256 Q15438 58-256 TP=1,CL=1000000,CF=2000085,SF=3001279,FA=4001318
8028074 1R8S E:62-248 Q99418 62-248 8040453 1R8S E:62-248 Q99418 62-248 TP=1,CL=1000000,CF=2000085,SF=3001279,FA=4001318
8028131 1RE0 B:101-315 P47102 540-754 8040510 1RE0 B:101-315 P47102 540-754 TP=1,CL=1000000,CF=2000085,SF=3001279,FA=4001318
8028308 1KU1 A:558-759 P39993 558-759 8040687 1KU1 A:558-759 P39993 558-759 TP=1,CL=1000000,CF=2000085,SF=3001279,FA=4001318
8031771 1XSZ A:2-197 Q8RT31 2-197 8044149 1XSZ A:2-197 Q8RT31 2-197 TP=1,CL=1000000,CF=2000085,SF=3001279,FA=4001318
8080819 4OIY B:827-1010 P11075 827-1010 8080820 4OIY B:827-1010 P11075 827-1010 TP=1,CL=1000000,CF=2000085,SF=3001279,FA=4001318
8080821 3LTL A:695-885 Q9Y6D6 695-885 8080822 3LTL A:695-885 Q9Y6D6 695-885 TP=1,CL=1000000,CF=2000085,SF=3001279,FA=4001318
8080823 3L8N A:6-194 Q9Y6D5 640-828 8080824 3L8N A:6-194 Q9Y6D5 640-828 TP=1,CL=1000000,CF=2000085,SF=3001279,FA=4001318
8080825 4D7R A:2-195 Q9ZDF5 6-199 8080826 4D7R A:2-195 Q9ZDF5 6-199 TP=1,CL=1000000,CF=2000085,SF=3001279,FA=4001318
8046138 2LS0 1:13-128 O54308 170-285 8092959 2LS0 1:13-128 O54308 170-285 TP=1,CL=1000001,CF=2001536,SF=3002648,FA=4004898
8024457 1NH2 C:228-286 P32773 228-286 8036836 1NH2 C:228-286 P32773 228-286 TP=1,CL=1000001,CF=2000783,SF=3001281,FA=4002463
8024459 1NH2 D:55-121 P32774 55-121 8036838 1NH2 D:55-121 P32774 55-121 TP=1,CL=1000001,CF=2000783,SF=3001281,FA=4002463
8024623 1NVP C:330-376 P52655 330-376 8037002 1NVP C:330-376 P52655 330-376 TP=1,CL=1000001,CF=2000783,SF=3001281,FA=4002463
8024628 1NVP D:54-99 P52657 54-99 8037007 1NVP D:54-99 P52657 54-99 TP=1,CL=1000001,CF=2000783,SF=3001281,FA=4002463
8107117 7ML1 V:55-119 A0A6A5PRZ0 55-119 8107118 7ML1 V:55-119 A0A6A5PRZ0 55-119 TP=1,CL=1000001,CF=2000783,SF=3001281,FA=4002463
8107121 7ML2 U:241-286 A0A6A5Q2T8 241-286 8107122 7ML2 U:241-286 A0A6A5Q2T8 241-286 TP=1,CL=1000001,CF=2000783,SF=3001281,FA=4002463
8046141 4YCU C:2-32 Q13155 2-32 8092962 4YCU C:2-32 Q13155 2-32 TP=4,CL=1000004,CF=2001359,SF=3002650,FA=4004901
8046140 2KZ6 A:1-100 Q7P0Y9 1-100 8092961 2KZ6 A:1-100 Q7P0Y9 1-100 TP=1,CL=1000003,CF=2001537,SF=3002649,FA=4004900
8020736 1FN9 A:1-365 P03527 1-365 8033116 1FN9 A:1-365 P03527 1-365 TP=1,CL=1000003,CF=2000784,SF=3001282,FA=4003686
8071740 1JMU G:1-365 P07939 1-365 8071741 1JMU G:1-365 P07939 1-365 TP=1,CL=1000003,CF=2000784,SF=3001282,FA=4003686
8046146 4DRB C:675-790 Q8IYD8 675-790 8092968 4DRB C:675-790 Q8IYD8 675-790 TP=4,CL=1000000,CF=2001539,SF=3002651,FA=4004906
8023160 1V74 A:591-697 P17998 591-697 8035540 1V74 A:591-697 P17998 591-697 TP=1,CL=1000003,CF=2000785,SF=3001283,FA=4001320
8028567 2FHZ B:12-104 P18000 84-176 8040946 2FHZ B:12-104 P18000 84-176 TP=1,CL=1000003,CF=2000785,SF=3001283,FA=4003376
8046149 4IAO A:99-240 P06700 99-240 8092979 4IAO A:99-240 P06700 99-240 TP=1,CL=1000000,CF=2001540,SF=3002652,FA=4004909
8019995 4V4H AO:1-88 P0ADZ4 2-89 8032375 4V4H AO:1-88 P0ADZ4 2-89 TP=1,CL=1000000,CF=2000786,SF=3001284,FA=4000767
8020043 1KUQ A:3-86 P80378 4-87 8032423 1KUQ A:3-86 P80378 4-87 TP=1,CL=1000000,CF=2000786,SF=3001284,FA=4000767
8020087 1FYJ A:1-57 P07814 749-805 8032467 1FYJ A:1-57 P07814 749-805 TP=1,CL=1000000,CF=2000786,SF=3001284,FA=4000769
8021328 1XEQ A:15-103 P03502 15-103 8033708 1XEQ A:15-103 P03502 15-103 TP=1,CL=1000000,CF=2000786,SF=3001284,FA=4000764
8024366 1AIL A:1-70 P03495 1-70 8036745 1AIL A:1-70 P03495 1-70 TP=1,CL=1000000,CF=2000786,SF=3001284,FA=4000764
8024368 1A32 A:2-86 P05766 3-87 8036747 1A32 A:2-86 P05766 3-87 TP=1,CL=1000000,CF=2000786,SF=3001284,FA=4000767
8024376 1D2D A:2-51 Q7SIA2 825-874 8036755 1D2D A:2-51 Q7SIA2 825-874 TP=1,CL=1000000,CF=2000786,SF=3001284,FA=4000769
8028027 1R6T A:7-60 P23381 7-60 8040406 1R6T A:7-60 P23381 7-60 TP=1,CL=1000000,CF=2000786,SF=3001284,FA=4000769
8052945 4V6W AN:81-151 Q03334 81-151 8052946 4V6W AN:81-151 Q03334 81-151 TP=1,CL=1000000,CF=2000786,SF=3001284,FA=4000767
8052948 4UER O:81-151 A0A0J9X217 80-150 8052950 4UER O:81-151 A0A0J9X217 80-150 TP=1,CL=1000000,CF=2000786,SF=3001284,FA=4000767
8052951 4V8M AG:81-142 Q586C2 81-142 8052953 4V8M AG:81-142 Q586C2 81-142 TP=1,CL=1000000,CF=2000786,SF=3001284,FA=4000767
8052954 4V6U AQ:88-158 Q8TZD9 88-158 8052956 4V6U AQ:88-158 Q8TZD9 88-158 TP=1,CL=1000000,CF=2000786,SF=3001284,FA=4000767
8052957 5A2Q N:81-150 P62277 81-150 8052959 5A2Q N:81-150 P62277 81-150 TP=1,CL=1000000,CF=2000786,SF=3001284,FA=4000767
8052960 4BTS DO:85-153 E6PBT1 85-153 8052962 4BTS DO:85-153 E6PBT1 85-153 TP=1,CL=1000000,CF=2000786,SF=3001284,FA=4000767
8052963 3JBP U:81-151 Q8IDB0 81-151 8052965 3JBP U:81-151 Q8IDB0 81-151 TP=1,CL=1000000,CF=2000786,SF=3001284,FA=4000767
8052966 3JAM N:81-151 Q6CJK0 81-151 8052968 3JAM N:81-151 Q6CJK0 81-151 TP=1,CL=1000000,CF=2000786,SF=3001284,FA=4000767
8052969 4KZY N:82-151 G1SP51 83-152 8052971 4KZY N:82-151 G1SP51 83-152 TP=1,CL=1000000,CF=2000786,SF=3001284,FA=4000767
8052972 4U4Z c3:82-151 P05756 82-151 8052974 4U4Z c3:82-151 P05756 82-151 TP=1,CL=1000000,CF=2000786,SF=3001284,FA=4000767
8071723 2N74 A:1-73 Q99AU3 1-73 8071724 2N74 A:1-73 Q99AU3 1-73 TP=1,CL=1000000,CF=2000786,SF=3001284,FA=4000764
8071725 2ZKO A:1-70 P03496 1-70 8071726 2ZKO A:1-70 P03496 1-70 TP=1,CL=1000000,CF=2000786,SF=3001284,FA=4000764
8071727 2Z0A A:1-72 Q5H7J4 1-72 8071728 2Z0A A:1-72 Q5H7J4 1-72 TP=1,CL=1000000,CF=2000786,SF=3001284,FA=4000764
8071729 3M8A C:1-72 C3W611 1-72 8071730 3M8A C:1-72 C3W611 1-72 TP=1,CL=1000000,CF=2000786,SF=3001284,FA=4000764
8071731 5BY1 A:1-71 U5N1D7 1-71 8071732 5BY1 A:1-71 U5N1D7 1-71 TP=1,CL=1000000,CF=2000786,SF=3001284,FA=4000764
8071733 5BXZ B:2-71 H6QM79 2-71 8071734 5BXZ B:2-71 H6QM79 2-71 TP=1,CL=1000000,CF=2000786,SF=3001284,FA=4000764
8071735 5H5N A:2-72 H6QM99 2-72 8071736 5H5N A:2-72 H6QM99 2-72 TP=1,CL=1000000,CF=2000786,SF=3001284,FA=4000764
8072616 3J9W AO:2-89 P21473 2-89 8072617 3J9W AO:2-89 P21473 2-89 TP=1,CL=1000000,CF=2000786,SF=3001284,FA=4000767
8072618 5T7V S6:2-88 W8U6H8 2-88 8072619 5T7V S6:2-88 W8U6H8 2-88 TP=1,CL=1000000,CF=2000786,SF=3001284,FA=4000767
8072620 5TCU S6:2-89 Q2G2Q1 2-89 8072621 5TCU S6:2-89 Q2G2Q1 2-89 TP=1,CL=1000000,CF=2000786,SF=3001284,FA=4000767
8072622 5MYJ AO:2-88 A2RMV9 2-88 8072623 5MYJ AO:2-88 A2RMV9 2-88 TP=1,CL=1000000,CF=2000786,SF=3001284,FA=4000767
8072632 4IYL A:3-87 Q0PA13 3-87 8072633 4IYL A:3-87 Q0PA13 3-87 TP=1,CL=1000000,CF=2000786,SF=3001284,FA=4000767
8072634 5XYU O:2-87 A0QVQ3 2-87 8072635 5XYU O:2-87 A0QVQ3 2-87 TP=1,CL=1000000,CF=2000786,SF=3001284,FA=4000767
8072636 4V61 AO:2-86 Q9M3I4 2-86 8072637 4V61 AO:2-86 Q9M3I4 2-86 TP=1,CL=1000000,CF=2000786,SF=3001284,FA=4000767
8093417 6LKQ N:1-88 A0A029IK47 2-89 8093418 6LKQ N:1-88 A0A029IK47 2-89 TP=1,CL=1000000,CF=2000786,SF=3001284,FA=4000767
8093523 6WD1 T:1-88 D7XN21 2-89 8093524 6WD1 T:1-88 D7XN21 2-89 TP=1,CL=1000000,CF=2000786,SF=3001284,FA=4000767
8093533 6OGF T:1-88 D7ZEL4 2-89 8093534 6OGF T:1-88 D7ZEL4 2-89 TP=1,CL=1000000,CF=2000786,SF=3001284,FA=4000767
8094029 6SPF o:2-88 A0A071L3R7 2-88 8094030 6SPF o:2-88 A0A071L3R7 2-88 TP=1,CL=1000000,CF=2000786,SF=3001284,FA=4000767
8094031 6V3E o:2-89 B7I3U0 2-89 8094032 6V3E o:2-89 B7I3U0 2-89 TP=1,CL=1000000,CF=2000786,SF=3001284,FA=4000767
8096039 5V93 o:2-88 A0A045JF49 2-88 8096040 5V93 o:2-88 A0A045JF49 2-88 TP=1,CL=1000000,CF=2000786,SF=3001284,FA=4000767
8096491 6O8W o:2-89 A0A1B4XRW3 2-89 8096492 6O8W o:2-89 A0A1B4XRW3 2-89 TP=1,CL=1000000,CF=2000786,SF=3001284,FA=4000767
8097397 6YSS o:1-88 C3SSQ7 2-89 8097398 6YSS o:1-88 C3SSQ7 2-89 TP=1,CL=1000000,CF=2000786,SF=3001284,FA=4000767
8097477 6YPU p:2-89 D0CAU9 2-89 8097478 6YPU p:2-89 D0CAU9 2-89 TP=1,CL=1000000,CF=2000786,SF=3001284,FA=4000767
8099221 6ZLC A:2-73 Q1PST0 2-73 8099222 6ZLC A:2-73 Q1PST0 2-73 TP=1,CL=1000000,CF=2000786,SF=3001284,FA=4000764
8099335 6FXC Ao:2-89 Q2YXP3 2-89 8099336 6FXC Ao:2-89 Q2YXP3 2-89 TP=1,CL=1000000,CF=2000786,SF=3001284,FA=4000767
8100289 4V5H AO:1-88 Q8X9M2 2-89 8100290 4V5H AO:1-88 Q8X9M2 2-89 TP=1,CL=1000000,CF=2000786,SF=3001284,FA=4000767
8101963 7JIL t:1-88 A0A1M6QTP8 1-88 8101964 7JIL t:1-88 A0A1M6QTP8 1-88 TP=1,CL=1000000,CF=2000786,SF=3001284,FA=4000767
8103217 7NHN p:3-88 Q92C24 3-88 8103218 7NHN p:3-88 Q92C24 3-88 TP=1,CL=1000000,CF=2000786,SF=3001284,FA=4000767
8103423 6WUB o:2-89 Q82ZJ1 2-89 8103424 6WUB o:2-89 Q82ZJ1 2-89 TP=1,CL=1000000,CF=2000786,SF=3001284,FA=4000767
8104274 7NSQ o:2-89 E9YUR8 2-89 8104275 7NSQ o:2-89 E9YUR8 2-89 TP=1,CL=1000000,CF=2000786,SF=3001284,FA=4000767
8105677 7PJU o:1-88 A0A7U9IWF1 2-89 8105678 7PJU o:1-88 A0A7U9IWF1 2-89 TP=1,CL=1000000,CF=2000786,SF=3001284,FA=4000767
8105779 4V48 BO:2-87 P0ADZ5 3-88 8105780 4V48 BO:2-87 P0ADZ5 3-88 TP=1,CL=1000000,CF=2000786,SF=3001284,FA=4000767
8106145 7S1K w:2-89 D8EB41 2-89 8106146 7S1K w:2-89 D8EB41 2-89 TP=1,CL=1000000,CF=2000786,SF=3001284,FA=4000767
8106261 7KGB o:2-88 P9WH55 2-88 8106262 7KGB o:2-88 P9WH55 2-88 TP=1,CL=1000000,CF=2000786,SF=3001284,FA=4000767
8106791 7QGU t:2-89 A0A2J0WEG5 2-89 8106792 7QGU t:2-89 A0A2J0WEG5 2-89 TP=1,CL=1000000,CF=2000786,SF=3001284,FA=4000767
8107449 7OTC o:2-89 A0A140N811 2-89 8107450 7OTC o:2-89 A0A140N811 2-89 TP=1,CL=1000000,CF=2000786,SF=3001284,FA=4000767
8107605 7PIO N:2-84 P75173 2-84 8107606 7PIO N:2-84 P75173 2-84 TP=1,CL=1000000,CF=2000786,SF=3001284,FA=4000767
8046454 4IAO C:742-893 P11978 742-893 8092982 4IAO C:742-893 P11978 742-893 TP=4,CL=1000000,CF=2001541,SF=3002653,FA=4005089
8021270 1NVM A:291-341 P51016 291-341 8033650 1NVM A:291-341 P51016 291-341 TP=1,CL=1000000,CF=2000157,SF=3001285,FA=4003687
8026515 1RQB A:307-474 Q70AC7 307-474 8038894 1RQB A:307-474 Q70AC7 307-474 TP=1,CL=1000000,CF=2000157,SF=3001285,FA=4002321
8027359 1SR9 B:437-491 P9WQB3 437-491 8039738 1SR9 B:437-491 P9WQB3 437-491 TP=1,CL=1000000,CF=2000157,SF=3001285,FA=4003687
8101075 4LRS A:295-346 D1A3K8 295-346 8101077 4LRS A:295-346 D1A3K8 295-346 TP=1,CL=1000000,CF=2000157,SF=3001285,FA=4003687
8101076 4JN6 C:289-342 P9WMK5 289-342 8101078 4JN6 C:289-342 P9WMK5 289-342 TP=1,CL=1000000,CF=2000157,SF=3001285,FA=4003687
8046153 3K29 A:1-162 O84677 1-162 8092983 3K29 A:1-162 O84677 1-162 TP=3,CL=1000000,CF=2001019,SF=3002654,FA=4004912
8049313 4MH6 A:1-148 Q87P49 1-148 8092984 4MH6 A:1-148 Q87P49 1-148 TP=3,CL=1000000,CF=2001019,SF=3002654,FA=4006448
8049786 3AJW A:3-138 P0A1K1 3-138 8092985 3AJW A:3-138 P0A1K1 3-138 TP=3,CL=1000000,CF=2001019,SF=3002654,FA=4006637
8026598 3NYL A:352-547 P05067 371-566 8038977 3NYL A:352-547 P05067 371-566 TP=1,CL=1000000,CF=2000094,SF=3001286,FA=4002465
8072396 5TPT A:373-569 Q06481 373-569 8072397 5TPT A:373-569 Q06481 373-569 TP=1,CL=1000000,CF=2000094,SF=3001286,FA=4002465
8072398 3PMR B:354-551 P51693 292-489 8072399 3PMR B:354-551 P51693 292-489 TP=1,CL=1000000,CF=2000094,SF=3001286,FA=4002465
8072400 3K66 A:234-451 Q10651 240-457 8072401 3K66 A:234-451 Q10651 240-457 TP=1,CL=1000000,CF=2000094,SF=3001286,FA=4002465
8046155 4B7Y A:214-251 Q68DK7 214-251 8092986 4B7Y A:214-251 Q68DK7 214-251 TP=3,CL=1000000,CF=2000962,SF=3002655,FA=4004914
8021446 2DY1 A:378-454 Q5SI76 371-447 8033826 2DY1 A:378-454 Q5SI76 371-447 TP=1,CL=1000003,CF=2000014,SF=3001287,FA=4001321
8021448 2DY1 A:570-665 Q5SI76 563-658 8033828 2DY1 A:570-665 Q5SI76 563-658 TP=1,CL=1000003,CF=2000014,SF=3001287,FA=4001321
8023489 1VI7 A:138-207 P27862 135-204 8035869 1VI7 A:138-207 P27862 135-204 TP=1,CL=1000003,CF=2000014,SF=3001287,FA=4001473
8025939 2BM0 A:404-478 P13551 404-478 8038318 2BM0 A:404-478 P13551 404-478 TP=1,CL=1000003,CF=2000014,SF=3001287,FA=4001321
8025941 2BM0 A:600-689 P13551 600-689 8038320 2BM0 A:600-689 P13551 600-689 TP=1,CL=1000003,CF=2000014,SF=3001287,FA=4001321
8026987 2CVE A:125-191 Q5SJF5 125-191 8039366 2CVE A:125-191 Q5SJF5 125-191 TP=1,CL=1000003,CF=2000014,SF=3001287,FA=4001473
8027715 1T95 A:162-234 O29759 156-228 8040094 1T95 A:162-234 O29759 156-228 TP=1,CL=1000003,CF=2000014,SF=3001287,FA=4002667
8031570 1N0U A:482-560 P32324 482-560 8043948 1N0U A:482-560 P32324 482-560 TP=1,CL=1000003,CF=2000014,SF=3001287,FA=4001321
8031571 1N0U A:726-842 P32324 726-842 8043949 1N0U A:726-842 P32324 726-842 TP=1,CL=1000003,CF=2000014,SF=3001287,FA=4001321
8057021 5ADY 6:364-426 P25519 364-426 8057026 5ADY 6:364-426 P25519 364-426 TP=1,CL=1000003,CF=2000014,SF=3001287,FA=4007680
8045936 2H5E A:390-529 P0A7I4 390-529 8092474 2H5E A:390-467 P0A7I4 390-467 TP=1,CL=1000003,CF=2000014,SF=3001287,FA=4004772
8045936 2H5E A:390-529 P0A7I4 390-529 8092475 2H5E A:468-529 P0A7I4 468-529 TP=1,CL=1000003,CF=2000014,SF=3001287,FA=4004772
8045934 3TR5 B:385-525 Q83DC7 385-525 8092479 3TR5 B:385-463 Q83DC7 385-463 TP=1,CL=1000003,CF=2000014,SF=3001287,FA=4004772
8045934 3TR5 B:385-525 Q83DC7 385-525 8092480 3TR5 B:464-525 Q83DC7 464-525 TP=1,CL=1000003,CF=2000014,SF=3001287,FA=4004772
8045935 3VQT B:388-528 B8DIL5 388-528 8092484 3VQT B:388-466 B8DIL5 388-466 TP=1,CL=1000003,CF=2000014,SF=3001287,FA=4004772
8045935 3VQT B:388-528 B8DIL5 388-528 8092485 3VQT B:467-528 B8DIL5 467-528 TP=1,CL=1000003,CF=2000014,SF=3001287,FA=4004772
8046166 3TBI A:32-102 P13338 32-102 8092998 3TBI A:32-102 P13338 32-102 TP=1,CL=1000000,CF=2000000,SF=3002656,FA=4004923
8030210 1IYJ B:2403-2598 O35923 2403-2598 8042589 1IYJ B:2403-2598 O35923 2403-2598 TP=1,CL=1000000,CF=2000787,SF=3001288,FA=4002467
8031202 1MIU A:2399-2589 P97929 2399-2589 8043580 1MIU A:2399-2589 P97929 2399-2589 TP=1,CL=1000000,CF=2000787,SF=3001288,FA=4002467
8046167 3FD9 C:37-275 A0A0H2Z989 37-275 8092999 3FD9 C:37-275 A0A0H2Z989 37-275 TP=1,CL=1000000,CF=2001542,SF=3002657,FA=4004924
8026867 1GH9 A:1-71 O27252 1-71 8039246 1GH9 A:1-71 O27252 1-71 TP=1,CL=1000004,CF=2000112,SF=3001300,FA=4003695
8024884 1O5Z A:2-430 Q9WY13 2-430 8037263 1O5Z A:294-430 Q9WY13 294-430 TP=1,CL=1000002,CF=2000079,SF=3001290,FA=4000353
8003687 1JBW A:1-425 P15925 1-425 8091452 1JBW A:297-425 P15925 297-425 TP=1,CL=1000002,CF=2000079,SF=3001290,FA=4000353
8003702 1E8C B:2-494 P22188 3-495 8091453 1E8C B:338-488 P22188 339-489 TP=1,CL=1000002,CF=2000079,SF=3001290,FA=4000234
8003727 1GG4 A:1-447 P11880 1-447 8091454 1GG4 A:313-447 P11880 313-447 TP=1,CL=1000002,CF=2000079,SF=3001290,FA=4000234
8058589 1P3D A:11-473 P45066 11-473 8091455 1P3D A:325-473 P45066 325-473 TP=1,CL=1000002,CF=2000079,SF=3001290,FA=4000154
8058461 2JFG A:1-436 P14900 2-437 8091456 2JFG A:301-436 P14900 302-437 TP=1,CL=1000002,CF=2000079,SF=3001290,FA=4000154
8003631 1J6U A:1-442 Q9WY73 1-442 8091457 1J6U A:296-442 Q9WY73 296-442 TP=1,CL=1000002,CF=2000079,SF=3001290,FA=4000154
8017873 1NIJ A:224-318 P24203 224-318 8017874 1NIJ A:224-318 P24203 224-318 TP=1,CL=1000003,CF=2000788,SF=3001289,FA=4003691
8046173 4R4M A:1-47 Q13976 2-48 8093004 4R4M A:1-47 Q13976 2-48 TP=3,CL=1000000,CF=2000962,SF=3002658,FA=4004929
8021039 1XW3 A:37-137 Q9BYN0 37-137 8033419 1XW3 A:37-137 Q9BYN0 37-137 TP=1,CL=1000003,CF=2000791,SF=3001301,FA=4001737
8021919 2HWJ A:4-204 A9CIY5 4-204 8034299 2HWJ A:4-204 A9CIY5 4-204 TP=1,CL=1000003,CF=2000791,SF=3001301,FA=4001736
8028985 1VK1 A:11-242 Q8U3S5 11-242 8041364 1VK1 A:11-242 Q8U3S5 11-242 TP=1,CL=1000003,CF=2000791,SF=3001301,FA=4002479
8029177 1VZ0 A:23-115 Q72H91 23-115 8041556 1VZ0 A:23-115 Q72H91 23-115 TP=1,CL=1000003,CF=2000791,SF=3001301,FA=4002475
8087494 5X0G A:3-242 Q5JD03 3-242 8087495 5X0G A:3-242 Q5JD03 3-242 TP=1,CL=1000003,CF=2000791,SF=3001301,FA=4002479
8100141 6KY4 A:16-103 Q8GY89 38-125 8100142 6KY4 A:16-103 Q8GY89 38-125 TP=1,CL=1000003,CF=2000791,SF=3001301,FA=4001737
8021487 1O4V A:2-170 Q9WYS7 2-170 8033867 1O4V A:2-170 Q9WYS7 2-170 TP=1,CL=1000002,CF=2000016,SF=3001291,FA=4003688
8028266 1U11 A:20-178 Q2QJL3 20-178 8040645 1U11 A:20-178 Q2QJL3 20-178 TP=1,CL=1000002,CF=2000016,SF=3001291,FA=4003688
8031645 1XMP A:2-156 A0A6L7HA71 2-156 8044023 1XMP A:2-156 A0A6L7HA71 2-156 TP=1,CL=1000002,CF=2000016,SF=3001291,FA=4003688
8031728 1QCZ A:7-169 P0AG18 7-169 8044106 1QCZ A:7-169 P0AG18 7-169 TP=1,CL=1000002,CF=2000016,SF=3001291,FA=4003688
8059306 3OOW B:1-162 Q5NGE9 1-162 8059307 3OOW B:1-162 Q5NGE9 1-162 TP=1,CL=1000002,CF=2000016,SF=3001291,FA=4003688
8059310 3LP6 D:1-168 P9WHM1 1-168 8059311 3LP6 D:1-168 P9WHM1 1-168 TP=1,CL=1000002,CF=2000016,SF=3001291,FA=4003688
8059312 3ORS A:1-160 A0A0H3K7Y1 1-160 8059313 3ORS A:1-160 A0A0H3K7Y1 1-160 TP=1,CL=1000002,CF=2000016,SF=3001291,FA=4003688
8059314 2YWX A:1-157 Q58033 1-157 8059315 2YWX A:1-157 Q58033 1-157 TP=1,CL=1000002,CF=2000016,SF=3001291,FA=4003688
8059316 3TRH A:3-166 Q83AA3 3-166 8059317 3TRH A:3-166 Q83AA3 3-166 TP=1,CL=1000002,CF=2000016,SF=3001291,FA=4003688
8059318 3RG8 A:2-156 Q73PV9 2-156 8059319 3RG8 A:2-156 Q73PV9 2-156 TP=1,CL=1000002,CF=2000016,SF=3001291,FA=4003688
8076270 3KUU C:8-174 A0A2S9PDM1 8-174 8076271 3KUU C:8-174 A0A2S9PDM1 8-174 TP=1,CL=1000002,CF=2000016,SF=3001291,FA=4003688
8076272 4GRD A:7-174 B4EA21 6-173 8076273 4GRD A:7-174 B4EA21 6-173 TP=1,CL=1000002,CF=2000016,SF=3001291,FA=4003688
8094874 6O55 D:1-163 Q5ZYZ3 1-163 8094875 6O55 D:1-163 Q5ZYZ3 1-163 TP=1,CL=1000002,CF=2000016,SF=3001291,FA=4003688
8046185 3RLK A:146-328 Q8LTE1 147-329 8093011 3RLK A:146-328 Q8LTE1 147-329 TP=1,CL=1000003,CF=2001543,SF=3002660,FA=4004937
8046177 3VN0 C:220-267 Q3U2S8 220-267 8093006 3VN0 C:220-267 Q3U2S8 220-267 TP=3,CL=1000000,CF=2000962,SF=3002659,FA=4004932
8046178 3A2A A:226-266 Q96D96 226-266 8093007 3A2A A:226-266 Q96D96 226-266 TP=3,CL=1000000,CF=2000962,SF=3002659,FA=4004932
8023986 2QSB A:2-86 Q9HKJ8 2-86 8036365 2QSB A:2-86 Q9HKJ8 2-86 TP=1,CL=1000000,CF=2001119,SF=3001292,FA=4001322
8024130 2QZG A:4-91 Q6LY05 4-91 8036509 2QZG A:4-91 Q6LY05 4-91 TP=1,CL=1000000,CF=2001119,SF=3001292,FA=4001322
8020671 2HI7 B:14-162 P0A6M2 14-162 8033051 2HI7 B:14-162 P0A6M2 14-162 TP=1,CL=1000000,CF=2001119,SF=3001302,FA=4001329
8046187 3RBY A:1-244 Q05905 1-244 8093013 3RBY A:1-244 Q05905 1-244 TP=1,CL=1000001,CF=2001544,SF=3002661,FA=4004939
8030212 1IYJ B:2761-2897 O35923 2761-2897 8042591 1IYJ B:2761-2897 O35923 2761-2897 TP=1,CL=1000000,CF=2000792,SF=3001303,FA=4002477
8031203 1MIU A:2752-2887 P97929 2752-2887 8043581 1MIU A:2752-2887 P97929 2752-2887 TP=1,CL=1000000,CF=2000792,SF=3001303,FA=4002477
8029076 1LSH A:285-620 Q91062 285-620 8041455 1LSH A:285-620 Q91062 285-620 TP=1,CL=1000000,CF=2000085,SF=3001293,FA=4001323
8046179 2LOM A:1-93 Q9Y241 1-93 8093014 2LOM A:1-93 Q9Y241 1-93 TP=1,CL=1000000,CF=2001243,SF=3002662,FA=4004933
8046180 2LON A:1-99 Q9P298 1-99 8093015 2LON A:1-99 Q9P298 1-99 TP=1,CL=1000000,CF=2001243,SF=3002662,FA=4004933
8026250 1QSA A:1-450 P0AGC3 28-477 8038629 1QSA A:1-450 P0AGC3 28-477 TP=1,CL=1000000,CF=2000085,SF=3001304,FA=4001328
8023213 1CBK A:1-160 P43777 1-160 8035593 1CBK A:1-160 P43777 1-160 TP=1,CL=1000003,CF=2000014,SF=3001294,FA=4001325
8032052 3IP0 A:1-158 P26281 2-159 8044430 3IP0 A:1-158 P26281 2-159 TP=1,CL=1000003,CF=2000014,SF=3001294,FA=4001325
8079243 2QX0 A:1-159 A0A5P8YCA3 1-159 8079244 2QX0 A:1-159 A0A5P8YCA3 1-159 TP=1,CL=1000003,CF=2000014,SF=3001294,FA=4001325
8079245 5ETQ A:1-157 Q2G0Q5 1-157 8079246 5ETQ A:1-157 Q2G0Q5 1-157 TP=1,CL=1000003,CF=2000014,SF=3001294,FA=4001325
8079247 4AD6 A:1-158 A0A0H3JKY1 1-158 8079248 4AD6 A:1-158 A0A0H3JKY1 1-158 TP=1,CL=1000003,CF=2000014,SF=3001294,FA=4001325
8096233 3QBC A:1-158 A0A0H3JXR3 1-158 8096234 3QBC A:1-158 A0A0H3JXR3 1-158 TP=1,CL=1000003,CF=2000014,SF=3001294,FA=4001325
8046209 3IC3 B:1-98 Q6N5V5 1-98 8093021 3IC3 B:1-98 Q6N5V5 1-98 TP=1,CL=1000003,CF=2001545,SF=3002663,FA=4004953
8020731 1HBN B:2-188 P11560 2-188 8033111 1HBN B:2-188 P11560 2-188 TP=1,CL=1000003,CF=2000014,SF=3001305,FA=4001334
8020732 1HBN C:2-248 P11562 2-248 8033112 1HBN C:2-248 P11562 2-248 TP=1,CL=1000003,CF=2000014,SF=3001305,FA=4001330
8020743 1HBN A:2-269 P11558 2-269 8033123 1HBN A:2-269 P11558 2-269 TP=1,CL=1000003,CF=2000014,SF=3001305,FA=4001334
8023217 1E6V C:7-254 Q49604 7-254 8035597 1E6V C:7-254 Q49604 7-254 TP=1,CL=1000003,CF=2000014,SF=3001305,FA=4001330
8023220 1E6Y C:3002-3248 P07964 2-248 8035600 1E6Y C:3002-3248 P07964 2-248 TP=1,CL=1000003,CF=2000014,SF=3001305,FA=4001330
8023228 1E6V A:8-272 Q49605 8-272 8035608 1E6V A:8-272 Q49605 8-272 TP=1,CL=1000003,CF=2000014,SF=3001305,FA=4001334
8023234 1E6Y A:1002-1283 P07962 2-283 8035614 1E6Y A:1002-1283 P07962 2-283 TP=1,CL=1000003,CF=2000014,SF=3001305,FA=4001334
8023238 1E6V B:7-189 Q49601 7-189 8035618 1E6V B:7-189 Q49601 7-189 TP=1,CL=1000003,CF=2000014,SF=3001305,FA=4001334
8023243 1E6Y B:2002-2185 P07955 2-185 8035623 1E6Y B:2002-2185 P07955 2-185 TP=1,CL=1000003,CF=2000014,SF=3001305,FA=4001334
8073480 5A8R I:2-263 P58816 2-263 8073481 5A8R I:2-263 P58816 2-263 TP=1,CL=1000003,CF=2000014,SF=3001305,FA=4001330
8073482 3SQG C:2-280 D1JBK3 2-279 8073483 3SQG C:2-280 D1JBK3 2-279 TP=1,CL=1000003,CF=2000014,SF=3001305,FA=4001330
8073484 5N28 C:3-260 H1KXL6 3-260 8073485 5N28 C:3-260 H1KXL6 3-260 TP=1,CL=1000003,CF=2000014,SF=3001305,FA=4001330
8094304 5A8K F:2-249 A0A1C7D1E3 2-249 8094305 5A8K F:2-249 A0A1C7D1E3 2-249 TP=1,CL=1000003,CF=2000014,SF=3001305,FA=4001330
8094332 5A8W F:2-264 A0A1C7D1E5 2-264 8094333 5A8W F:2-264 A0A1C7D1E5 2-264 TP=1,CL=1000003,CF=2000014,SF=3001305,FA=4001330
8094430 5N1Q F:2-261 A0A247D6X5 2-261 8094431 5N1Q F:2-261 A0A247D6X5 2-261 TP=1,CL=1000003,CF=2000014,SF=3001305,FA=4001330
8107131 7B2C F:2-266 A0A7R9R6T0 2-266 8107132 7B2C F:2-266 A0A7R9R6T0 2-266 TP=1,CL=1000003,CF=2000014,SF=3001305,FA=4001330
8021544 1IEG B:305-556 P16753 5-256 8033924 1IEG B:305-556 P16753 5-256 TP=1,CL=1000001,CF=2000789,SF=3001295,FA=4002472
8023135 2PBK A:3-230 O36607 3-230 8035515 2PBK A:3-230 O36607 3-230 TP=1,CL=1000001,CF=2000789,SF=3001295,FA=4002472
8030140 1AT3 A:17-247 Q69527 17-247 8042519 1AT3 A:17-247 Q69527 17-247 TP=1,CL=1000001,CF=2000789,SF=3001295,FA=4002472
8030143 1VZV A:11-231 P09286 11-231 8042522 1VZV A:11-231 P09286 11-231 TP=1,CL=1000001,CF=2000789,SF=3001295,FA=4002472
8031681 1O6E B:4-235 P03234 4-235 8044059 1O6E B:4-235 P03234 4-235 TP=1,CL=1000001,CF=2000789,SF=3001295,FA=4002472
8064905 4V07 B:1-224 Q83417 1-224 8064906 4V07 B:1-224 Q83417 1-224 TP=1,CL=1000001,CF=2000789,SF=3001295,FA=4002472
8101586 3NJQ A:4-193 P88911 23-212 8101587 3NJQ A:4-193 P88911 23-212 TP=1,CL=1000001,CF=2000789,SF=3001295,FA=4002472
8106021 7TCZ A:6-256 A0A126N917 6-256 8106022 7TCZ A:6-256 A0A126N917 6-256 TP=1,CL=1000001,CF=2000789,SF=3001295,FA=4002472
8046210 3RMQ A:1-111 C7MVX3 1-111 8093025 3RMQ A:1-111 C7MVX3 1-111 TP=1,CL=1000003,CF=2001546,SF=3002664,FA=4004954
8024895 1O65 A:11-234 P32157 1-224 8037274 1O65 A:11-234 P32157 1-224 TP=1,CL=1000001,CF=2000800,SF=3001296,FA=4000907
8025352 1ORU A:1-182 O32079 1-182 8037731 1ORU A:1-182 O32079 1-182 TP=1,CL=1000001,CF=2000800,SF=3001296,FA=4000907
8030145 1A49 A:116-217 P11974 117-218 8042524 1A49 A:116-217 P11974 117-218 TP=1,CL=1000001,CF=2000800,SF=3001296,FA=4002474
8030172 1PKM A:116-217 P11979 117-218 8042551 1PKM A:116-217 P11979 117-218 TP=1,CL=1000001,CF=2000800,SF=3001296,FA=4002474
8030178 1PKL G:88-186 Q27686 89-187 8042557 1PKL G:88-186 Q27686 89-187 TP=1,CL=1000001,CF=2000800,SF=3001296,FA=4002474
8030184 1A3X A:88-188 P00549 88-188 8042563 1A3X A:88-188 P00549 88-188 TP=1,CL=1000001,CF=2000800,SF=3001296,FA=4002474
8030185 1E0T A:70-167 P0AD61 70-167 8042564 1E0T A:70-167 P0AD61 70-167 TP=1,CL=1000001,CF=2000800,SF=3001296,FA=4002474
8030668 2VGB A:160-261 P30613 160-261 8043047 2VGB A:160-261 P30613 160-261 TP=1,CL=1000001,CF=2000800,SF=3001296,FA=4002474
8080025 5YHH A:1-210 A0A150NEL9 1-210 8080026 5YHH A:1-210 A0A150NEL9 1-210 TP=1,CL=1000001,CF=2000800,SF=3001296,FA=4000907
8019844 1J2J B:168-208 Q9UJY5 168-208 8032224 1J2J B:168-208 Q9UJY5 168-208 TP=1,CL=1000000,CF=2000030,SF=3001306,FA=4003696
8020067 1WR6 A:211-300 Q9NZ52 211-300 8032447 1WR6 A:211-300 Q9NZ52 211-300 TP=1,CL=1000000,CF=2000030,SF=3001306,FA=4003696
8020072 1WRD A:215-307 O60784 215-307 8032452 1WRD A:215-307 O60784 215-307 TP=1,CL=1000000,CF=2000030,SF=3001306,FA=4003696
8023172 1HF8 A:150-281 O55012 150-281 8035552 1HF8 A:150-281 O55012 150-281 TP=1,CL=1000000,CF=2000030,SF=3001306,FA=4000581
8023185 1HX8 A:167-299 Q9VI75 167-299 8035565 1HX8 A:167-299 Q9VI75 167-299 TP=1,CL=1000000,CF=2000030,SF=3001306,FA=4000581
8046208 2WL8 B:171-274 P40855 171-274 8093026 2WL8 B:171-274 P40855 171-274 TP=1,CL=1000000,CF=2001119,SF=3002665,FA=4004952
8025750 1PG5 B:105-160 P74766 105-160 8038129 1PG5 B:105-160 P74766 105-160 TP=1,CL=1000004,CF=2000112,SF=3001307,FA=4003697
8029155 2FZC B:101-153 P0A7F3 101-153 8041534 2FZC B:101-153 P0A7F3 101-153 TP=1,CL=1000004,CF=2000112,SF=3001307,FA=4003697
8023082 1B64 A:2-91 P24534 136-225 8035462 1B64 A:2-91 P24534 136-225 TP=1,CL=1000003,CF=2000014,SF=3001297,FA=4001327
8023084 1F60 B:1117-1206 P32471 117-206 8035464 1F60 B:1117-1206 P32471 117-206 TP=1,CL=1000003,CF=2000014,SF=3001297,FA=4001327
8023089 1GH8 A:1-89 O27734 1-89 8035469 1GH8 A:1-89 O27734 1-89 TP=1,CL=1000003,CF=2000014,SF=3001297,FA=4001327
8063607 2YY3 A:1-91 P58748 1-91 8063608 2YY3 A:1-91 P58748 1-91 TP=1,CL=1000003,CF=2000014,SF=3001297,FA=4001327
8079090 2N51 A:193-281 P29692 193-281 8079091 2N51 A:193-281 P29692 193-281 TP=1,CL=1000003,CF=2000014,SF=3001297,FA=4001327
8047257 4AYB Q:33-82 B8YB65 33-82 8093029 4AYB Q:33-82 B8YB65 33-82 TP=1,CL=1000000,CF=2000036,SF=3002666,FA=4005531
8047258 3HKZ Y:38-82 Q980B8 38-82 8093030 3HKZ Y:38-82 Q980B8 38-82 TP=1,CL=1000000,CF=2000036,SF=3002666,FA=4005531
8104320 7OK0 Q:38-81 Q4JAJ6 38-81 8104321 7OK0 Q:38-81 Q4JAJ6 38-81 TP=1,CL=1000000,CF=2000036,SF=3002666,FA=4005531
8029304 1T3U A:6-97 Q9HTW3 6-97 8041683 1T3U A:6-97 Q9HTW3 6-97 TP=1,CL=1000003,CF=2000790,SF=3001298,FA=4001324
8021843 2HKV A:1-147 B1YEV7 1-147 8034223 2HKV A:1-147 B1YEV7 1-147 TP=1,CL=1000000,CF=2000794,SF=3001308,FA=4001349
8022470 2NSF A:1-160 Q8NLC1 1-160 8034850 2NSF A:1-160 Q8NLC1 1-160 TP=1,CL=1000000,CF=2000794,SF=3001308,FA=4001390
8022791 2OU6 A:2-184 Q9RVG4 2-184 8035171 2OU6 A:2-184 Q9RVG4 2-184 TP=1,CL=1000000,CF=2000794,SF=3001308,FA=4001349
8022880 2OQM A:1-171 Q12RS4 1-171 8035260 2OQM A:1-171 Q12RS4 1-171 TP=1,CL=1000000,CF=2000794,SF=3001308,FA=4001388
8022937 2P1A A:1-142 Q739H9 1-142 8035317 2P1A A:1-142 Q739H9 1-142 TP=1,CL=1000000,CF=2000794,SF=3001308,FA=4001349
8026605 1RXQ A:5-178 O31562 5-178 8038984 1RXQ A:5-178 O31562 5-178 TP=1,CL=1000000,CF=2000794,SF=3001308,FA=4002482
8028099 2F22 A:1-141 Q9RC77 1-141 8040478 2F22 A:1-141 Q9RC77 1-141 TP=1,CL=1000000,CF=2000794,SF=3001308,FA=4001349
8046211 2LJW A:1-102 Q8YUA0 1-102 8093031 2LJW A:1-102 Q8YUA0 1-102 TP=1,CL=1000003,CF=2001547,SF=3002667,FA=4004955
8029001 2FUP A:1-130 Q9HYP4 1-130 8041380 2FUP A:1-130 Q9HYP4 1-130 TP=1,CL=1000000,CF=2000094,SF=3001299,FA=4001326
8047154 3A7M B:2-118 P0A1N2 2-118 8092869 3A7M B:2-118 P0A1N2 2-118 TP=1,CL=1000000,CF=2000094,SF=3001299,FA=4005472
8047155 3NKZ A:1-94 A1JSR8 1-94 8092870 3NKZ A:1-94 A1JSR8 1-94 TP=1,CL=1000000,CF=2000094,SF=3001299,FA=4005472
8047156 3H3M A:18-106 A0A0H3LVQ9 18-106 8092871 3H3M A:18-106 A0A0H3LVQ9 18-106 TP=1,CL=1000000,CF=2000094,SF=3001299,FA=4005472
8059021 6CH2 F:61-173 P0A1N3 4-116 8092872 6CH2 F:61-173 P0A1N3 4-116 TP=1,CL=1000000,CF=2000094,SF=3001299,FA=4005472
8092874 5B3D A:2-115 P0A1J7 2-115 8092875 5B3D A:2-115 P0A1J7 2-115 TP=1,CL=1000000,CF=2000094,SF=3001299,FA=4001326
8092876 3OPC A:1-128 Q7VYH2 1-128 8092877 3OPC A:1-128 Q7VYH2 1-128 TP=1,CL=1000000,CF=2000094,SF=3001299,FA=4001326
8046176 3V3K J:25-189 Q8XAL7 25-189 8093005 3V3K J:25-144 Q8XAL7 25-144 TP=1,CL=1000000,CF=2000094,SF=3001299,FA=4004931
8024668 1JJC B:682-785 Q5SGX1 682-785 8037047 1JJC B:682-785 Q5SGX1 682-785 TP=1,CL=1000003,CF=2000014,SF=3001309,FA=4001333
8020422 1B7B A:2-308 P0A2X8 2-308 8032802 1B7B A:2-308 P0A2X8 2-308 TP=1,CL=1000002,CF=2000796,SF=3001310,FA=4000773
8020428 1E19 A:2-314 P95474 2-314 8032808 1E19 A:2-314 P95474 2-314 TP=1,CL=1000002,CF=2000796,SF=3001310,FA=4000773
8021917 1YBD A:6-241 P65932 4-239 8034297 1YBD A:6-241 P65932 4-239 TP=1,CL=1000002,CF=2000796,SF=3001310,FA=4003224
8023054 1Z9D A:4-241 P65938 2-239 8035434 1Z9D A:4-241 P65938 2-239 TP=1,CL=1000002,CF=2000796,SF=3001310,FA=4003224
8024164 2A1F A:2-237 P43890 2-237 8036543 2A1F A:2-237 P43890 2-237 TP=1,CL=1000002,CF=2000796,SF=3001310,FA=4003224
8024755 2AKO A:2-251 Q9PJ29 2-251 8037134 2AKO A:2-251 Q9PJ29 2-251 TP=1,CL=1000002,CF=2000796,SF=3001310,FA=4003224
8024835 2AP9 A:6-296 P9WQ01 4-294 8037214 2AP9 A:6-296 P9WQ01 4-294 TP=1,CL=1000002,CF=2000796,SF=3001310,FA=4002449
8025985 2BNE B:5-241 P0A7E9 5-241 8038364 2BNE B:5-241 P0A7E9 5-241 TP=1,CL=1000002,CF=2000796,SF=3001310,FA=4003224
8026081 2BRX A:1-225 Q8U122 1-225 8038460 2BRX A:1-225 Q8U122 1-225 TP=1,CL=1000002,CF=2000796,SF=3001310,FA=4003224
8026225 2BTY A:1-282 Q9X2A4 1-282 8038604 2BTY A:1-282 Q9X2A4 1-282 TP=1,CL=1000002,CF=2000796,SF=3001310,FA=4002449
8026253 2BUF A:2-301 Q9HTN2 2-301 8038632 2BUF A:2-301 Q9HTN2 2-301 TP=1,CL=1000002,CF=2000796,SF=3001310,FA=4002449
8026326 2CDQ A:25-323 Q9LYU8 84-382 8038705 2CDQ A:25-323 Q9LYU8 84-382 TP=1,CL=1000002,CF=2000796,SF=3001310,FA=4003224
8026484 1GS5 A:1-258 P0A6C8 1-258 8038863 1GS5 A:1-258 P0A6C8 1-258 TP=1,CL=1000002,CF=2000796,SF=3001310,FA=4002449
8029983 2HMF A:2-300 Q57991 2-300 8042362 2HMF A:2-300 Q57991 2-300 TP=1,CL=1000002,CF=2000796,SF=3001310,FA=4003224
8030388 2IJ9 A:1-219 O28237 1-219 8042767 2IJ9 A:1-219 O28237 1-219 TP=1,CL=1000002,CF=2000796,SF=3001310,FA=4003224
8030579 2J0W A:3-291 P08660 3-291 8042958 2J0W A:3-291 P08660 3-291 TP=1,CL=1000002,CF=2000796,SF=3001310,FA=4003224
8063663 2J4J A:1-226 Q97ZE2 2-227 8063664 2J4J A:1-226 Q97ZE2 2-227 TP=1,CL=1000002,CF=2000796,SF=3001310,FA=4003224
8063665 3NWY F:29-261 P9WHK5 29-261 8063666 3NWY F:29-261 P9WHK5 29-261 TP=1,CL=1000002,CF=2000796,SF=3001310,FA=4003224
8063667 2JJX A:2-245 A0A6L7HKK4 2-245 8063668 2JJX A:2-245 A0A6L7HKK4 2-245 TP=1,CL=1000002,CF=2000796,SF=3001310,FA=4003224
8063669 5O5W B:4-270 P84253 4-270 8063670 5O5W B:4-270 P84253 4-270 TP=1,CL=1000002,CF=2000796,SF=3001310,FA=4003224
8074386 3KZF A:2-316 A8BB85 2-316 8074387 3KZF A:2-316 A8BB85 2-316 TP=1,CL=1000002,CF=2000796,SF=3001310,FA=4000773
8074388 2E9Y A:4-316 Q9YAH1 4-316 8074389 2E9Y A:4-316 Q9YAH1 4-316 TP=1,CL=1000002,CF=2000796,SF=3001310,FA=4000773
8074390 4AXS A:3-309 Q8EVF4 3-309 8074391 4AXS A:3-309 Q8EVF4 3-309 TP=1,CL=1000002,CF=2000796,SF=3001310,FA=4000773
8074975 3EK5 A:1-240 P59009 1-240 8074976 3EK5 A:1-240 P59009 1-240 TP=1,CL=1000002,CF=2000796,SF=3001310,FA=4003224
8074977 4A7X A:7-240 P56106 7-240 8074978 4A7X A:7-240 P56106 7-240 TP=1,CL=1000002,CF=2000796,SF=3001310,FA=4003224
8074979 2VA1 C:3-235 Q9PPX6 3-235 8074980 2VA1 C:3-235 Q9PPX6 3-235 TP=1,CL=1000002,CF=2000796,SF=3001310,FA=4003224
8084033 2JJ4 A:8-291 Q6V1L5 8-291 8084034 2JJ4 A:8-291 Q6V1L5 8-291 TP=1,CL=1000002,CF=2000796,SF=3001310,FA=4002449
8084035 2RD5 A:35-297 Q9SCL7 85-347 8084036 2RD5 A:35-297 Q9SCL7 85-347 TP=1,CL=1000002,CF=2000796,SF=3001310,FA=4002449
8084037 3U6U A:1-269 Q5SH27 1-269 8084038 3U6U A:1-269 Q5SH27 1-269 TP=1,CL=1000002,CF=2000796,SF=3001310,FA=4002449
8084039 3WWM A:1-269 O50147 1-269 8084040 3WWM A:1-269 O50147 1-269 TP=1,CL=1000002,CF=2000796,SF=3001310,FA=4002449
8084041 3ZZF A:96-352 Q01217 96-352 8084042 3ZZF A:96-352 Q01217 96-352 TP=1,CL=1000002,CF=2000796,SF=3001310,FA=4002449
8084043 3L86 A:1-245 Q8DV44 1-245 8084044 3L86 A:1-245 Q8DV44 1-245 TP=1,CL=1000002,CF=2000796,SF=3001310,FA=4002449
8088681 3T7B A:1-257 Q8ZA87 2-258 8088682 3T7B A:1-257 Q8ZA87 2-258 TP=1,CL=1000002,CF=2000796,SF=3001310,FA=4002449
8089066 2W21 A:3-258 P0A7B5 3-258 8089067 2W21 A:3-258 P0A7B5 3-258 TP=1,CL=1000002,CF=2000796,SF=3001310,FA=4003224
8101138 3S6K A:39-293 A0A0H2X8L7 39-293 8101139 3S6K A:39-293 A0A0H2X8L7 39-293 TP=1,CL=1000002,CF=2000796,SF=3001310,FA=4002449
8101142 3S6G B:34-290 Q0ASS9 34-290 8101143 3S6G B:34-290 Q0ASS9 34-290 TP=1,CL=1000002,CF=2000796,SF=3001310,FA=4002449
8105997 7BES B:28-261 A0A045IH65 28-261 8105998 7BES B:28-261 A0A045IH65 28-261 TP=1,CL=1000002,CF=2000796,SF=3001310,FA=4003224
8106775 2X2W A:1-258 A0A140NEG9 1-258 8106776 2X2W A:1-258 A0A140NEG9 1-258 TP=1,CL=1000002,CF=2000796,SF=3001310,FA=4002449
8047240 4YXP A:242-512 P10238 242-512 8093036 4YXP A:242-512 P10238 242-512 TP=1,CL=1000000,CF=2001548,SF=3002668,FA=4005522
8093038 6HAT A:147-417 P13199 147-417 8093039 6HAT A:147-417 P13199 147-417 TP=1,CL=1000000,CF=2001548,SF=3002668,FA=4005522
8093041 5ZB1 A:189-454 Q2HR75 189-454 8093042 5ZB1 A:189-454 Q2HR75 189-454 TP=1,CL=1000000,CF=2001548,SF=3002668,FA=4005522
8021732 2GSC A:9-125 Q8PD29 9-125 8034112 2GSC A:9-125 Q8PD29 9-125 TP=1,CL=1000000,CF=2001119,SF=3001311,FA=4001332
8024569 2RLD C:1-115 Q8AAW0 1-115 8036948 2RLD C:1-115 Q8AAW0 1-115 TP=1,CL=1000000,CF=2001119,SF=3001311,FA=4001332
8047265 4XIN A:43-126 A0A0J9X263 1-84 8093055 4XIN A:43-126 A0A0J9X263 1-84 TP=1,CL=1000001,CF=2000900,SF=3002669,FA=4005537
8047266 4ZJM C:28-138 P9WK61 49-159 8093056 4ZJM C:28-138 P9WK61 49-159 TP=1,CL=1000001,CF=2000900,SF=3002669,FA=4005537
8046221 4DGW A:1-272,A:312-378 P19736 1-272,312-378 8046394 4DGW A:1-272,A:312-378 P19736 1-272,312-378 TP=1,CL=1000000,CF=2001549,SF=3002670,FA=4004965
8026255 1D8D A:55-377 Q04631 55-377 8038634 1D8D A:55-377 Q04631 55-377 TP=1,CL=1000000,CF=2000085,SF=3001312,FA=4001331
8026258 1DCE A:1-241,A:351-443 Q08602 1-241,351-443 8038637 1DCE A:1-241,A:351-443 Q08602 1-241,351-443 TP=1,CL=1000000,CF=2000085,SF=3001312,FA=4001331
8029794 2H6F A:55-369 P49354 55-369 8042173 2H6F A:55-369 P49354 55-369 TP=1,CL=1000000,CF=2000085,SF=3001312,FA=4001331
8081648 4L9P A:3-349 Q4WP27 3-349 8081649 4L9P A:3-349 Q4WP27 3-349 TP=1,CL=1000000,CF=2000085,SF=3001312,FA=4001331
8047359 4DGW B:89-228 P32524 89-228 8093059 4DGW B:89-228 P32524 89-228 TP=4,CL=1000000,CF=2001080,SF=3002671,FA=4005605
8024377 2HP8 A:1-68 P56277 1-68 8036756 2HP8 A:1-68 P56277 1-68 TP=1,CL=1000000,CF=2000795,SF=3001313,FA=4000772
8030471 1U97 A:1-69 Q12287 1-69 8042850 1U97 A:1-69 Q12287 1-69 TP=1,CL=1000000,CF=2000795,SF=3001313,FA=4003007
8047424 3ST1 A:19-230 A5H7H0 19-230 8093060 3ST1 A:19-230 A5H7H0 19-230 TP=1,CL=1000001,CF=2001550,SF=3002672,FA=4005634
8047425 3GNU P:1-212 Q9SPD4 22-233 8093061 3GNU P:1-212 Q9SPD4 22-233 TP=1,CL=1000001,CF=2001550,SF=3002672,FA=4005634
8093062 6QBE A:28-242 H6W1B5 47-261 8093063 6QBE A:28-242 H6W1B5 47-261 TP=1,CL=1000001,CF=2001550,SF=3002672,FA=4005634
8031413 2P8I A:1-115 Q13JM0 1-115 8043791 2P8I A:1-115 Q13JM0 1-115 TP=1,CL=1000003,CF=2000014,SF=3001314,FA=4003703
8047338 3FH3 B:16-162 A0A6L8PES2 80-226 8086621 3FH3 B:16-162 A0A6L8PES2 80-226 TP=1,CL=1000000,CF=2001551,SF=3002673,FA=4005588
8047337 3FGG A:14-160 Q739E5 80-226 8093064 3FGG A:14-160 Q739E5 80-226 TP=1,CL=1000000,CF=2001551,SF=3002673,FA=4005588
8021890 2HSJ A:1-211 A0A0H2UQU7 1-211 8034270 2HSJ A:1-211 A0A0H2UQU7 1-211 TP=1,CL=1000002,CF=2000016,SF=3001315,FA=4003709
8022586 2O14 A:160-367 P42304 175-382 8034966 2O14 A:160-367 P42304 175-382 TP=1,CL=1000002,CF=2000016,SF=3001315,FA=4002126
8022669 1YZF A:1-195 Q839J6 1-195 8035049 1YZF A:1-195 Q839J6 1-195 TP=1,CL=1000002,CF=2000016,SF=3001315,FA=4000470
8023001 1Z8H A:5-205 Q8YWS4 5-205 8035381 1Z8H A:5-205 Q8YWS4 5-205 TP=1,CL=1000002,CF=2000016,SF=3001315,FA=4001011
8023334 1FXW F:6-217 P68401 6-217 8035714 1FXW F:6-217 P68401 6-217 TP=1,CL=1000002,CF=2000016,SF=3001315,FA=4003709
8023593 1ZMB A:1-282 Q97LM8 1-282 8035973 1ZMB A:1-282 Q97LM8 1-282 TP=1,CL=1000002,CF=2000016,SF=3001315,FA=4002509
8024846 2APJ A:17-260 Q8L9J9 17-260 8037225 2APJ A:17-260 Q8L9J9 17-260 TP=1,CL=1000002,CF=2000016,SF=3001315,FA=4002509
8025486 1K7C A:1-233 Q00017 18-250 8037865 1K7C A:1-233 Q00017 18-250 TP=1,CL=1000002,CF=2000016,SF=3001315,FA=4003713
8027276 3BZW A:38-285 Q8A3J3 38-285 8039655 3BZW A:38-285 Q8A3J3 38-285 TP=1,CL=1000002,CF=2000016,SF=3001315,FA=4002131
8028264 3DC7 A:18-224 3DC7_A 1-207 8040643 3DC7 A:18-224 3DC7_A 1-207 TP=1,CL=1000002,CF=2000016,SF=3001315,FA=4002131
8031739 1ESC A:4-305 P22266 43-344 8044117 1ESC A:4-305 P22266 43-344 TP=1,CL=1000002,CF=2000016,SF=3001315,FA=4003701
8031740 1FLC A:1-150,A:307-427 P07975 15-164,321-441 8044118 1FLC A:1-150,A:307-427 P07975 15-164,321-441 TP=1,CL=1000002,CF=2000016,SF=3001315,FA=4003705
8031741 1ES9 A:5-216 Q29460 5-216 8044119 1ES9 A:5-216 Q29460 5-216 TP=1,CL=1000002,CF=2000016,SF=3001315,FA=4003709
8045150 4I8I A:30-288 A7V1G8 30-288 8056996 4I8I A:30-247 A7V1G8 30-247 TP=1,CL=1000002,CF=2000016,SF=3001315,FA=4004322
8045198 4NRD F:21-227 A7M4B4 21-227 8057051 4NRD F:21-227 A7M4B4 21-227 TP=1,CL=1000002,CF=2000016,SF=3001315,FA=4004347
8045199 4M8K A:0-228 A7UZL6 22-228 8057052 4M8K A:0-228 A7UZL6 22-228 TP=1,CL=1000002,CF=2000016,SF=3001315,FA=4004347
8076010 4JGG A:1-180 Q9HZY8 22-201 8076011 4JGG A:1-180 Q9HZY8 22-201 TP=1,CL=1000002,CF=2000016,SF=3001315,FA=4000470
8076012 3HP4 A:2-184 Q1G1I7 24-206 8076013 3HP4 A:2-184 Q1G1I7 24-206 TP=1,CL=1000002,CF=2000016,SF=3001315,FA=4000470
8046201 4O8V A:79-370 Q88ND3 79-370 8093022 4O8V A:79-370 Q88ND3 79-370 TP=1,CL=1000002,CF=2000016,SF=3001315,FA=4004948
8046200 4KNC A:41-346 Q51372 41-346 8093023 4KNC A:41-346 Q51372 41-346 TP=1,CL=1000002,CF=2000016,SF=3001315,FA=4004948
8096589 7C23 A:12-205 A0A1Z1F9L9 12-205 8096590 7C23 A:12-205 A0A1Z1F9L9 12-205 TP=1,CL=1000002,CF=2000016,SF=3001315,FA=4000470
8096831 7C2A A:0-189 A0A4P1LYH5 1-190 8096832 7C2A A:0-189 A0A4P1LYH5 1-190 TP=1,CL=1000002,CF=2000016,SF=3001315,FA=4000470
8096833 7C2C A:0-188 A0A4P1LYH6 1-189 8096834 7C2C A:0-188 A0A4P1LYH6 1-189 TP=1,CL=1000002,CF=2000016,SF=3001315,FA=4000470
8096835 7C2D A:0-188 A0A4P1LYH7 1-189 8096836 7C2D A:0-188 A0A4P1LYH7 1-189 TP=1,CL=1000002,CF=2000016,SF=3001315,FA=4000470
8097991 6LFB A:2-179 P0ADA1 28-205 8097992 6LFB A:2-179 P0ADA1 28-205 TP=1,CL=1000002,CF=2000016,SF=3001315,FA=4000470
8046584 5A4A A:401-606 P25158 401-606 8102762 5A4A A:401-606 P25158 401-606 TP=1,CL=1000002,CF=2000016,SF=3001315,FA=4005171
8046661 3BMA A:35-426 Q8DN13 35-426 8103578 3BMA A:35-426 Q8DN13 35-426 TP=1,CL=1000002,CF=2000016,SF=3001315,FA=4005223
8103579 6O93 A:31-424 Q830N3 31-424 8103580 6O93 A:31-424 Q830N3 31-424 TP=1,CL=1000002,CF=2000016,SF=3001315,FA=4005223
8103984 6PFX A:32-421 Q3XZT4 32-421 8103985 6PFX A:32-421 Q3XZT4 32-421 TP=1,CL=1000002,CF=2000016,SF=3001315,FA=4005223
8103994 7DXM A:32-422 Q5M4V2 32-422 8103995 7DXM A:32-422 Q5M4V2 32-422 TP=1,CL=1000002,CF=2000016,SF=3001315,FA=4005223
8093074 4EO2 C:110-573 Q7Y3F0 110-573 8093075 4EO2 C:110-573 Q7Y3F0 110-573 TP=1,CL=1000001,CF=2001552,SF=3002674,FA=4007790
8093077 5FB4 A:112-599 P04331 112-599 8093078 5FB4 A:112-599 P04331 112-599 TP=1,CL=1000001,CF=2001552,SF=3002674,FA=4007790
8022600 2E2A A:1-104 P23532 1-104 8034980 2E2A A:1-104 P23532 1-104 TP=1,CL=1000000,CF=2000030,SF=3001316,FA=4000774
8078906 3L8R A:1-102 Q8DT03 1-102 8078907 3L8R A:1-102 Q8DT03 1-102 TP=1,CL=1000000,CF=2000030,SF=3001316,FA=4000774
8078910 1WCR A:1-103 P69791 14-116 8078911 1WCR A:1-103 P69791 14-116 TP=1,CL=1000000,CF=2000030,SF=3001316,FA=4000774
8096677 3K1S G:1-106 A0A6H3A5D1 1-106 8096678 3K1S G:1-106 A0A6H3A5D1 1-106 TP=1,CL=1000000,CF=2000030,SF=3001316,FA=4000774
8046224 2XQN A:28-49 Q9Y615 28-49 8093079 2XQN A:28-49 Q9Y615 28-49 TP=4,CL=1000001,CF=2000139,SF=3002675,FA=4004967
8020940 1WVF A:243-521 P09788 243-521 8033320 1WVF A:243-521 P09788 243-521 TP=1,CL=1000003,CF=2000014,SF=3001317,FA=4001335
8021137 1I19 A:274-613 Q7SID9 222-561 8033517 1I19 A:274-613 Q7SID9 222-561 TP=1,CL=1000003,CF=2000014,SF=3001317,FA=4003547
8023244 1E8G A:274-560 P56216 274-560 8035624 1E8G A:274-560 P56216 274-560 TP=1,CL=1000003,CF=2000014,SF=3001317,FA=4001335
8023272 1F0X A:274-567 P06149 274-567 8035652 1F0X A:274-567 P06149 274-567 TP=1,CL=1000003,CF=2000014,SF=3001317,FA=4001341
8029204 1W1O A:246-534 Q9T0N8 246-534 8041583 1W1O A:246-534 Q9T0N8 246-534 TP=1,CL=1000003,CF=2000014,SF=3001317,FA=4002687
8045162 4NCR A:195-461 P9WJF1 195-461 8057006 4NCR A:195-432 P9WJF1 195-432 TP=1,CL=1000003,CF=2000014,SF=3001317,FA=4004332
8045163 4AUT A:202-468 A0R607 194-460 8057009 4AUT A:202-439 A0R607 194-431 TP=1,CL=1000003,CF=2000014,SF=3001317,FA=4004332
8045165 2VFR A:180-417 Q9ZBU1 180-417 8057017 2VFR A:180-389 Q9ZBU1 180-389 TP=1,CL=1000003,CF=2000014,SF=3001317,FA=4004332
8047330 3J9X Y:7-134 Q8V9P2 7-134 8093083 3J9X Y:52-134 Q8V9P2 52-134 TP=1,CL=1000000,CF=2000142,SF=3002676,FA=4005582
8047331 3F2E A:52-134 D0VX05 8-90 8093084 3F2E A:52-134 D0VX05 8-90 TP=1,CL=1000000,CF=2000142,SF=3002676,FA=4005582
8093085 3FBZ A:15-137 Q70LC6 15-137 8093086 3FBZ A:53-137 Q70LC6 53-137 TP=1,CL=1000000,CF=2000142,SF=3002676,FA=4007791
8093087 5W7G R:7-132 Q70LC7 7-132 8093088 5W7G R:51-132 Q70LC7 51-132 TP=1,CL=1000000,CF=2000142,SF=3002676,FA=4007791
8093097 6V7B A:10-128 A0A140F3K6 10-128 8093098 6V7B A:52-114 A0A140F3K6 52-114 TP=1,CL=1000000,CF=2000142,SF=3002676,FA=4007792
8093099 6V7B a:2-127 A0A140F3K7 2-127 8093100 6V7B a:44-116 A0A140F3K7 44-116 TP=1,CL=1000000,CF=2000142,SF=3002676,FA=4007792
8028991 1VKB A:1-149 Q923B0 1-149 8041370 1VKB A:1-149 Q923B0 1-149 TP=1,CL=1000003,CF=2000798,SF=3001318,FA=4002485
8030589 1V30 A:7-116 O58558 7-116 8042968 1V30 A:7-116 O58558 7-116 TP=1,CL=1000003,CF=2000798,SF=3001318,FA=4002485
8031520 1XHS A:1-113 P0AE48 1-113 8043898 1XHS A:1-113 P0AE48 1-113 TP=1,CL=1000003,CF=2000798,SF=3001318,FA=4002485
8088105 3JUC A:1-151 Q9BVM4 1-151 8088106 3JUC A:1-151 Q9BVM4 1-151 TP=1,CL=1000003,CF=2000798,SF=3001318,FA=4002485
8046230 2KIC A:1-96 Q9F5X9 1-96 8093101 2KIC A:1-96 Q9F5X9 1-96 TP=1,CL=1000000,CF=2000117,SF=3002677,FA=4004972
8024254 1IK9 A:1-117 Q13426 1-117 8036633 1IK9 A:1-117 Q13426 1-117 TP=1,CL=1000001,CF=2000797,SF=3001319,FA=4002483
8044652 2QM4 C:1-227 Q9H9Q4 1-227 8051827 2QM4 C:1-125 Q9H9Q4 1-125 TP=1,CL=1000001,CF=2000797,SF=3001319,FA=4004063
8045721 4CKM B:130-273 E9AFQ5 130-273 8051829 4CKM B:130-273 E9AFQ5 130-273 TP=1,CL=1000001,CF=2000797,SF=3001319,FA=4004641
8045722 4G79 A:2-139 O62479 2-167 8051830 4G79 A:2-139 O62479 2-167 TP=1,CL=1000001,CF=2000797,SF=3001319,FA=4004641
8045723 4TO7 A:21-159 A9CQL4 21-159 8051831 4TO7 A:21-159 A9CQL4 21-159 TP=1,CL=1000001,CF=2000797,SF=3001319,FA=4004641
8045724 2Y3V D:1-144 Q7ZVT3 1-144 8051832 2Y3V D:1-144 Q7ZVT3 1-144 TP=1,CL=1000001,CF=2000797,SF=3001319,FA=4004641
8045725 5AL7 A:9-155 Q9VAC8 9-155 8051834 5AL7 A:9-155 Q9VAC8 9-155 TP=1,CL=1000001,CF=2000797,SF=3001319,FA=4004641
8051185 3WTD B:5-145 Q9BUH6 5-145 8053699 3WTD B:5-113 Q9BUH6 5-113 TP=1,CL=1000001,CF=2000797,SF=3001319,FA=4007233
8099839 6Z4A A:1-149 Q6UVJ0 1-149 8099840 6Z4A A:1-149 Q6UVJ0 1-149 TP=1,CL=1000001,CF=2000797,SF=3001319,FA=4004641
8020229 1VQO 1:1-56 P32410 2-57 8032609 1VQO 1:1-56 P32410 2-57 TP=1,CL=1000004,CF=2000112,SF=3001320,FA=4003706
8020230 1VQO 3:1-92 P32411 1-92 8032610 1VQO 3:1-92 P32411 1-92 TP=1,CL=1000004,CF=2000112,SF=3001320,FA=4003711
8020281 1VQO Z:10-82 P60619 10-82 8032661 1VQO Z:10-82 P60619 10-82 TP=1,CL=1000004,CF=2000112,SF=3001320,FA=4003704
8020810 4V51 B5:2-60 P80339 2-60 8033190 4V51 B5:2-60 P80339 2-60 TP=1,CL=1000004,CF=2000112,SF=3001320,FA=4000508
8020811 4V51 B6:9-53 P35871 9-53 8033191 4V51 B6:9-53 P35871 9-53 TP=1,CL=1000004,CF=2000112,SF=3001320,FA=4000511
8021126 2AYJ A:1-56 Q980V5 1-56 8033506 2AYJ A:1-56 Q980V5 1-56 TP=1,CL=1000004,CF=2000112,SF=3001320,FA=4002847
8022386 2K4X A:1-55 Q9HJ78 1-55 8034766 2K4X A:1-55 Q9HJ78 1-55 TP=1,CL=1000004,CF=2000112,SF=3001320,FA=4002852
8026147 2ZJR 1:2-54 Q9RSS4 2-54 8038526 2ZJR 1:2-54 Q9RSS4 2-54 TP=1,CL=1000004,CF=2000112,SF=3001320,FA=4000511
8026214 2ZJR Z:2-59 P49228 2-59 8038593 2ZJR Z:2-59 P49228 2-59 TP=1,CL=1000004,CF=2000112,SF=3001320,FA=4000508
8027689 1QXF A:1-58 O28935 1-58 8040068 1QXF A:1-58 O28935 1-58 TP=1,CL=1000004,CF=2000112,SF=3001320,FA=4003887
8063781 4V6U AW:1-63 Q8U474 1-63 8063782 4V6U AW:1-63 Q8U474 1-63 TP=1,CL=1000004,CF=2000112,SF=3001320,FA=4003887
8075047 5XYM 1:6-52 A0R551 6-52 8075048 5XYM 1:6-52 A0R551 6-52 TP=1,CL=1000004,CF=2000112,SF=3001320,FA=4000511
8075049 3J7Y 1:14-65 O75394 14-65 8075050 3J7Y 1:14-65 O75394 14-65 TP=1,CL=1000004,CF=2000112,SF=3001320,FA=4000511
8075051 5V93 1:7-54 A0A045HU86 7-54 8075052 5V93 1:7-54 A0A045HU86 7-54 TP=1,CL=1000004,CF=2000112,SF=3001320,FA=4000511
8075053 5ZEB 4:6-55 A0QS39 6-55 8075054 5ZEB 4:6-55 A0QS39 6-55 TP=1,CL=1000004,CF=2000112,SF=3001320,FA=4000511
8075055 5NGM A1:2-48 A0A077V2P0 2-48 8075056 5NGM A1:2-48 A0A077V2P0 2-48 TP=1,CL=1000004,CF=2000112,SF=3001320,FA=4000511
8075057 2FTC P:9-60 Q3SZ47 9-60 8075058 2FTC P:9-60 Q3SZ47 9-60 TP=1,CL=1000004,CF=2000112,SF=3001320,FA=4000511
8075059 6GAW B6:13-64 A0A286ZU68 13-64 8075060 6GAW B6:13-64 A0A286ZU68 13-64 TP=1,CL=1000004,CF=2000112,SF=3001320,FA=4000511
8075061 5T7V LF:1-47 A0A077UXT4 1-47 8075062 5T7V LF:1-47 A0A077UXT4 1-47 TP=1,CL=1000004,CF=2000112,SF=3001320,FA=4000511
8075063 5MLC 3:6-65 P28805 6-65 8075064 5MLC 3:6-65 P28805 6-65 TP=1,CL=1000004,CF=2000112,SF=3001320,FA=4000511
8075067 5LI0 5:8-46 Q2FY22 8-46 8075068 5LI0 5:8-46 Q2FY22 8-46 TP=1,CL=1000004,CF=2000112,SF=3001320,FA=4000511
8075069 3J9W B5:1-48 P56849 1-48 8075070 3J9W B5:1-48 P56849 1-48 TP=1,CL=1000004,CF=2000112,SF=3001320,FA=4000511
8080043 4V4B BY:1-52 P49166 2-53 8080044 4V4B BY:1-52 P49166 2-53 TP=1,CL=1000004,CF=2000112,SF=3001320,FA=4003706
8080346 5MYJ B5:2-48 A2RNR2 2-48 8080347 5MYJ B5:2-48 A2RNR2 2-48 TP=1,CL=1000004,CF=2000112,SF=3001320,FA=4000511
8081578 4V9J B5:2-60 P62652 2-60 8081579 4V9J B5:2-60 P62652 2-60 TP=1,CL=1000004,CF=2000112,SF=3001320,FA=4000508
8081580 5T7V LE:2-54 A0A1Q8DAT0 2-54 8081581 5T7V LE:2-54 A0A1Q8DAT0 2-54 TP=1,CL=1000004,CF=2000112,SF=3001320,FA=4000508
8081582 5LI0 4:2-57 Q2FZF1 2-57 8081583 5LI0 4:2-57 Q2FZF1 2-57 TP=1,CL=1000004,CF=2000112,SF=3001320,FA=4000508
8081584 3J3V 0:2-56 O34687 2-56 8081585 3J3V 0:2-56 O34687 2-56 TP=1,CL=1000004,CF=2000112,SF=3001320,FA=4000508
8081592 5MYJ B4:2-54 A2RHH0 2-54 8081593 5MYJ B4:2-54 A2RHH0 2-54 TP=1,CL=1000004,CF=2000112,SF=3001320,FA=4000508
8082492 3OW2 Y:10-82 A0A0X1KGB4 1-73 8082493 3OW2 Y:10-82 A0A0X1KGB4 1-73 TP=1,CL=1000004,CF=2000112,SF=3001320,FA=4003704
8082498 1YSH D:10-82 P0DKK1 10-82 8082499 1YSH D:10-82 P0DKK1 10-82 TP=1,CL=1000004,CF=2000112,SF=3001320,FA=4003704
8088662 4V6U AY:1-50 Q8U443 1-50 8088663 4V6U AY:1-50 Q8U443 1-50 TP=1,CL=1000004,CF=2000112,SF=3001320,FA=4002852
8093439 6OSK b:2-57 B1X9Z9 2-57 8093440 6OSK b:2-57 B1X9Z9 2-57 TP=1,CL=1000004,CF=2000112,SF=3001320,FA=4000508
8093457 6PJ6 j:4-53 A0A1X3LDF5 4-53 8093458 6PJ6 j:4-53 A0A1X3LDF5 4-53 TP=1,CL=1000004,CF=2000112,SF=3001320,FA=4000511
8093517 6Q97 b:2-55 D7XAL4 2-55 8093518 6Q97 b:2-55 D7XAL4 2-55 TP=1,CL=1000004,CF=2000112,SF=3001320,FA=4000508
8093521 6LKQ i:1-56 D7XI28 2-57 8093522 6LKQ i:1-56 D7XI28 2-57 TP=1,CL=1000004,CF=2000112,SF=3001320,FA=4000508
8093531 6OGG C:3-52 D7Z9P0 4-53 8093532 6OGG C:3-52 D7Z9P0 4-53 TP=1,CL=1000004,CF=2000112,SF=3001320,FA=4000511
8093537 6OGI B:1-56 D7ZGG2 2-57 8093538 6OGI B:1-56 D7ZGG2 2-57 TP=1,CL=1000004,CF=2000112,SF=3001320,FA=4000508
8093543 6WD0 B:1-56 E3PJQ3 2-57 8093544 6WD0 B:1-56 E3PJQ3 2-57 TP=1,CL=1000004,CF=2000112,SF=3001320,FA=4000508
8093581 6WD0 C:3-52 L3NSS9 4-53 8093582 6WD0 C:3-52 L3NSS9 4-53 TP=1,CL=1000004,CF=2000112,SF=3001320,FA=4000511
8093585 6U48 C2:4-53 L4V2B0 4-53 8093586 6U48 C2:4-53 L4V2B0 4-53 TP=1,CL=1000004,CF=2000112,SF=3001320,FA=4000511
8093691 6PJ6 i:2-57 V0ZMP5 2-57 8093692 6PJ6 i:2-57 V0ZMP5 2-57 TP=1,CL=1000004,CF=2000112,SF=3001320,FA=4000508
8094059 6SPF 2:2-54 A0A069QB25 2-54 8094060 6SPF 2:2-54 A0A069QB25 2-54 TP=1,CL=1000004,CF=2000112,SF=3001320,FA=4000508
8094089 6V3A Z:2-56 B7I7A4 2-56 8094090 6V3A Z:2-56 B7I7A4 2-56 TP=1,CL=1000004,CF=2000112,SF=3001320,FA=4000508
8094408 6SPG 3:2-51 A0A140SG33 2-51 8094409 6SPG 3:2-51 A0A140SG33 2-51 TP=1,CL=1000004,CF=2000112,SF=3001320,FA=4000511
8094530 6V39 0:1-51 N9PPR9 1-51 8094531 6V39 0:1-51 N9PPR9 1-51 TP=1,CL=1000004,CF=2000112,SF=3001320,FA=4000511
8094690 6TMF Z:1-50 A0A218P0A5 1-50 8094691 6TMF Z:1-50 A0A218P0A5 1-50 TP=1,CL=1000004,CF=2000112,SF=3001320,FA=4002852
8094738 6SW9 Y:1-50 P61238 1-50 8094739 6SW9 Y:1-50 P61238 1-50 TP=1,CL=1000004,CF=2000112,SF=3001320,FA=4002852
8095128 6SW9 W:2-64 Q9UXZ3 2-64 8095129 6SW9 W:2-64 Q9UXZ3 2-64 TP=1,CL=1000004,CF=2000112,SF=3001320,FA=4003887
8095212 6TMF Y:3-65 A0A218NZS1 3-65 8095213 6TMF Y:3-65 A0A218NZS1 3-65 TP=1,CL=1000004,CF=2000112,SF=3001320,FA=4003887
8095304 6Z1P AE:6-62 Q22L35 3-59 8095305 6Z1P AE:6-62 Q22L35 3-59 TP=1,CL=1000004,CF=2000112,SF=3001320,FA=4000511
8095354 6XYW AC:8-58 Q9SQT5 8-58 8095355 6XYW AC:8-58 Q9SQT5 8-58 TP=1,CL=1000004,CF=2000112,SF=3001320,FA=4000511
8096361 6YS3 4:4-53 P0A7N9 4-53 8096362 6YS3 4:4-53 P0A7N9 4-53 TP=1,CL=1000004,CF=2000112,SF=3001320,FA=4000511
8096379 6YS3 3:2-56 P0A7N4 2-56 8096380 6YS3 3:2-56 P0A7N4 2-56 TP=1,CL=1000004,CF=2000112,SF=3001320,FA=4000508
8096479 6O8Z 2:2-57 A0A1B4XMM2 2-57 8096480 6O8Z 2:2-57 A0A1B4XMM2 2-57 TP=1,CL=1000004,CF=2000112,SF=3001320,FA=4000508
8096487 6O8Y 3:1-49 A0A1B4XR98 1-49 8096488 6O8Y 3:1-49 A0A1B4XR98 1-49 TP=1,CL=1000004,CF=2000112,SF=3001320,FA=4000511
8097345 5XXU f:102-152 B9PQ37 102-152 8097346 5XXU f:102-152 B9PQ37 102-152 TP=1,CL=1000004,CF=2000112,SF=3001320,FA=4002852
8097459 6YSI X:2-55 D0C9K5 2-55 8097460 6YSI X:2-55 D0C9K5 2-55 TP=1,CL=1000004,CF=2000112,SF=3001320,FA=4000508
8097475 6YSI Y:1-51 D0CAL1 1-51 8097476 6YSI Y:1-51 D0CAL1 1-51 TP=1,CL=1000004,CF=2000112,SF=3001320,FA=4000511
8097713 5T2A q:77-128 E9BMW6 77-128 8097714 5T2A q:77-128 E9BMW6 77-128 TP=1,CL=1000004,CF=2000112,SF=3001320,FA=4002847
8097883 6OSK c:4-55 H4LIZ0 4-55 8097884 6OSK c:4-55 H4LIZ0 4-55 TP=1,CL=1000004,CF=2000112,SF=3001320,FA=4000511
8098039 6VU3 k:4-55 L4IX08 4-55 8098040 6VU3 k:4-55 L4IX08 4-55 TP=1,CL=1000004,CF=2000112,SF=3001320,FA=4000511
8098253 3JBP Ah:2-86 O96184 2-86 8098254 3JBP Ah:2-86 O96184 2-86 TP=1,CL=1000004,CF=2000112,SF=3001320,FA=4003704
8098577 4V8M Bs:1-52 P21899 77-128 8098578 4V8M Bs:1-52 P21899 77-128 TP=1,CL=1000004,CF=2000112,SF=3001320,FA=4002847
8099003 5V7Q 1:7-54 P9WH95 7-54 8099004 5V7Q 1:7-54 P9WH95 7-54 TP=1,CL=1000004,CF=2000112,SF=3001320,FA=4000511
8099281 6HMA 1:2-48 Q2FYU6 2-48 8099282 6HMA 1:2-48 Q2FYU6 2-48 TP=1,CL=1000004,CF=2000112,SF=3001320,FA=4000511
8099467 5T5H o:3-87 Q4DAV9 3-87 8099468 5T5H o:3-87 Q4DAV9 3-87 TP=1,CL=1000004,CF=2000112,SF=3001320,FA=4003704
8099617 6TH6 Bg:2-85 Q5JDM6 2-85 8099618 6TH6 Bg:2-85 Q5JDM6 2-85 TP=1,CL=1000004,CF=2000112,SF=3001320,FA=4003704
8099623 6TH6 Ax:4-64 Q5JE50 4-64 8099624 6TH6 Ax:4-64 Q5JE50 4-64 TP=1,CL=1000004,CF=2000112,SF=3001320,FA=4003887
8099625 6TH6 Bl:1-93 Q5JE51 1-93 8099626 6TH6 Bl:1-93 Q5JE51 1-93 TP=1,CL=1000004,CF=2000112,SF=3001320,FA=4003711
8099649 6TH6 Bh:2-63 Q5JIE1 2-63 8099650 6TH6 Bh:2-63 Q5JIE1 2-63 TP=1,CL=1000004,CF=2000112,SF=3001320,FA=4003706
8099787 6UZ7 Bp:3-89 Q6CPC5 3-89 8099788 6UZ7 Bp:3-89 Q6CPC5 3-89 TP=1,CL=1000004,CF=2000112,SF=3001320,FA=4003704
8099891 6BOK DA:2-54 Q72GW3 2-54 8099892 6BOK DA:2-54 Q72GW3 2-54 TP=1,CL=1000004,CF=2000112,SF=3001320,FA=4000511
8100255 4V6U Bi:6-83 Q8TZI4 6-83 8100256 4V6U Bi:6-83 Q8TZI4 6-83 TP=1,CL=1000004,CF=2000112,SF=3001320,FA=4003704
8100263 4V6U Be:1-62 Q8U0P5 1-62 8100264 4V6U Be:1-62 Q8U0P5 1-62 TP=1,CL=1000004,CF=2000112,SF=3001320,FA=4003706
8100271 4V6U Bj:1-94 Q8U475 1-94 8100272 4V6U Bj:1-94 Q8U475 1-94 TP=1,CL=1000004,CF=2000112,SF=3001320,FA=4003711
8100799 6VYU i:2-57 S1DPI3 2-57 8100800 6VYU i:2-57 S1DPI3 2-57 TP=1,CL=1000004,CF=2000112,SF=3001320,FA=4000508
8100889 6VYU k:4-55 V6FW62 4-55 8100890 6VYU k:4-55 V6FW62 4-55 TP=1,CL=1000004,CF=2000112,SF=3001320,FA=4000511
8101196 6YWY X:7-54 A0A0B0E6P7 7-54 8101197 6YWY X:7-54 A0A0B0E6P7 7-54 TP=1,CL=1000004,CF=2000112,SF=3001320,FA=4000511
8101346 5XY3 p:2-90 A2DEM7 2-90 8101347 5XY3 p:2-90 A2DEM7 2-90 TP=1,CL=1000004,CF=2000112,SF=3001320,FA=4003704
8101402 4V3P Lm:1-92 D8L9P6 1-92 8101403 4V3P Lm:1-92 D8L9P6 1-92 TP=1,CL=1000004,CF=2000112,SF=3001320,FA=4003704
8101418 5T2A m:2-92 E9BFK4 2-92 8101419 5T2A m:2-92 E9BFK4 2-92 TP=1,CL=1000004,CF=2000112,SF=3001320,FA=4003704
8101434 6D90 p:2-92 G1SY53 2-92 8101435 6D90 p:2-92 G1SY53 2-92 TP=1,CL=1000004,CF=2000112,SF=3001320,FA=4003704
8101524 5ANB H:1-52 P14794 77-128 8101525 5ANB H:1-52 P14794 77-128 TP=1,CL=1000004,CF=2000112,SF=3001320,FA=4002847
8101526 4V6W Cm:77-128 P18101 77-128 8101527 4V6W Cm:77-128 P18101 77-128 TP=1,CL=1000004,CF=2000112,SF=3001320,FA=4002847
8101550 6Y57 Lp:2-92 P61513 2-92 8101551 6Y57 Lp:2-92 P61513 2-92 TP=1,CL=1000004,CF=2000112,SF=3001320,FA=4003704
8101552 6SWA n:2-92 Q4VAF2 2-92 8101553 6SWA n:2-92 Q4VAF2 2-92 TP=1,CL=1000004,CF=2000112,SF=3001320,FA=4003704
8101562 3J7R m:77-128 P63053 77-128 8101563 3J7R m:77-128 P63053 77-128 TP=1,CL=1000004,CF=2000112,SF=3001320,FA=4002847
8101616 4V8M Bo:2-93 Q38AW9 2-93 8101617 4V8M Bo:2-93 Q38AW9 2-93 TP=1,CL=1000004,CF=2000112,SF=3001320,FA=4003704
8101706 3JBP Af:1-51 Q8ID50 77-127 8101707 3JBP Af:1-51 Q8ID50 77-127 TP=1,CL=1000004,CF=2000112,SF=3001320,FA=4002847
8101752 4V6W Cp:2-92 Q9VMU4 2-92 8101753 4V6W Cp:2-92 Q9VMU4 2-92 TP=1,CL=1000004,CF=2000112,SF=3001320,FA=4003704
8101762 5IT7 mm:78-128 Q9Y854 78-128 8101763 5IT7 mm:78-128 Q9Y854 78-128 TP=1,CL=1000004,CF=2000112,SF=3001320,FA=4002847
8101772 6YWS X:7-54 V5IM60 7-54 8101773 6YWS X:7-54 V5IM60 7-54 TP=1,CL=1000004,CF=2000112,SF=3001320,FA=4000511
8101913 7JIL b:2-60 A0A1B2U029 2-60 8101914 7JIL b:2-60 A0A1B2U029 2-60 TP=1,CL=1000004,CF=2000112,SF=3001320,FA=4000508
8101927 7JIL c:6-59 A0A1B2U200 6-59 8101928 7JIL c:6-59 A0A1B2U200 6-59 TP=1,CL=1000004,CF=2000112,SF=3001320,FA=4000511
8102049 5XY3 m:80-131 A2DGL5 114-165 8102050 5XY3 m:80-131 A2DGL5 114-165 TP=1,CL=1000004,CF=2000112,SF=3001320,FA=4002847
8102470 6SWA k:78-127 Q5M9K3 78-127 8102471 6SWA k:78-127 Q5M9K3 78-127 TP=1,CL=1000004,CF=2000112,SF=3001320,FA=4002847
8103017 7M4W 0:1-51 A0A062FI44 1-51 8103018 7M4W 0:1-51 A0A062FI44 1-51 TP=1,CL=1000004,CF=2000112,SF=3001320,FA=4000511
8103027 7NHL 5:2-54 A0A0D1H2J5 2-54 8103028 7NHL 5:2-54 A0A0D1H2J5 2-54 TP=1,CL=1000004,CF=2000112,SF=3001320,FA=4000508
8103125 3J6X 83:2-92 P0CX25 2-92 8103126 3J6X 83:2-92 P0CX25 2-92 TP=1,CL=1000004,CF=2000112,SF=3001320,FA=4003704
8103141 7NHN 5:2-54 P66207 2-54 8103142 7NHN 5:2-54 P66207 2-54 TP=1,CL=1000004,CF=2000112,SF=3001320,FA=4000508
8103143 7NHN 6:2-48 P66219 2-48 8103144 7NHN 6:2-48 P66219 2-48 TP=1,CL=1000004,CF=2000112,SF=3001320,FA=4000511
8103391 6WU9 3:1-49 P59628 1-49 8103392 6WU9 3:1-49 P59628 1-49 TP=1,CL=1000004,CF=2000112,SF=3001320,FA=4000511
8103429 6WU9 2:2-57 Q836R0 2-57 8103430 6WU9 2:2-57 Q836R0 2-57 TP=1,CL=1000004,CF=2000112,SF=3001320,FA=4000508
8103890 7NWI m:77-128 A0A6P4TG29 77-128 8103891 7NWI m:77-128 A0A6P4TG29 77-128 TP=1,CL=1000004,CF=2000112,SF=3001320,FA=4002847
8103930 7NSP 0:2-56 H4J6G2 2-56 8103931 7NSP 0:2-56 H4J6G2 2-56 TP=1,CL=1000004,CF=2000112,SF=3001320,FA=4000508
8104030 7NSP 1:4-53 T9DEE3 4-53 8104031 7NSP 1:4-53 T9DEE3 4-53 TP=1,CL=1000004,CF=2000112,SF=3001320,FA=4000511
8104240 7M4V 0:1-51 A0A7U4DFF9 1-51 8104241 7M4V 0:1-51 A0A7U4DFF9 1-51 TP=1,CL=1000004,CF=2000112,SF=3001320,FA=4000511
8105663 7OSA eL40:77-128 A0A6V8S9K0 77-128 8105664 7OSA eL40:77-128 A0A6V8S9K0 77-128 TP=1,CL=1000004,CF=2000112,SF=3001320,FA=4002847
8105781 5M1J p5:2-92 P0CX26 2-92 8105782 5M1J p5:2-92 P0CX26 2-92 TP=1,CL=1000004,CF=2000112,SF=3001320,FA=4003704
8105801 7LS2 j2:4-92 P61514 4-92 8105802 7LS2 j2:4-92 P61514 4-92 TP=1,CL=1000004,CF=2000112,SF=3001320,FA=4003704
8105897 7R81 r1:2-86 Q7S1Z1 2-86 8105898 7R81 r1:2-86 Q7S1Z1 2-86 TP=1,CL=1000004,CF=2000112,SF=3001320,FA=4003704
8105969 7R81 o1:4-52 V5INI1 4-52 8105970 7R81 o1:4-52 V5INI1 4-52 TP=1,CL=1000004,CF=2000112,SF=3001320,FA=4002847
8106005 7OT5 a:2-57 A0A080J7K8 2-57 8106006 7OT5 a:2-57 A0A080J7K8 2-57 TP=1,CL=1000004,CF=2000112,SF=3001320,FA=4000508
8106035 7OIF b:4-55 A0A1X3IVN5 4-55 8106036 7OIF b:4-55 A0A1X3IVN5 4-55 TP=1,CL=1000004,CF=2000112,SF=3001320,FA=4000511
8106155 7S1K j:4-53 F4NQ61 4-53 8106156 7S1K j:4-53 F4NQ61 4-53 TP=1,CL=1000004,CF=2000112,SF=3001320,FA=4000511
8106157 7OT5 b:4-55 F4V7X5 4-55 8106158 7OT5 b:4-55 F4V7X5 4-55 TP=1,CL=1000004,CF=2000112,SF=3001320,FA=4000511
8106177 7OLD Lp:2-92 G0S6B0 2-92 8106178 7OLD Lp:2-92 G0S6B0 2-92 TP=1,CL=1000004,CF=2000112,SF=3001320,FA=4003704
8106183 7OLD Lm:77-128 G0S8G4 669-720 8106184 7OLD Lm:77-128 G0S8G4 669-720 TP=1,CL=1000004,CF=2000112,SF=3001320,FA=4002847
8106608 7QEP P3:4-89 Q8SRJ2 4-89 8106609 7QEP P3:4-89 Q8SRJ2 4-89 TP=1,CL=1000004,CF=2000112,SF=3001320,FA=4003704
8106797 7QWQ m:77-128 A0A2U3YV30 77-128 8106798 7QWQ m:77-128 A0A2U3YV30 77-128 TP=1,CL=1000004,CF=2000112,SF=3001320,FA=4002847
8106805 7QGU c:1-48 A0A3A5I267 1-48 8106806 7QGU c:1-48 A0A3A5I267 1-48 TP=1,CL=1000004,CF=2000112,SF=3001320,FA=4000511
8106807 7S9U b:2-55 A0A3A5I502 2-55 8106808 7S9U b:2-55 A0A3A5I502 2-55 TP=1,CL=1000004,CF=2000112,SF=3001320,FA=4000508
8107081 6AZ3 o:2-91 A0A3Q8IC65 2-91 8107082 6AZ3 o:2-91 A0A3Q8IC65 2-91 TP=1,CL=1000004,CF=2000112,SF=3001320,FA=4003704
8107095 6AZ3 m:78-127 A0A3Q8ISR1 78-127 8107096 6AZ3 m:78-127 A0A3Q8ISR1 78-127 TP=1,CL=1000004,CF=2000112,SF=3001320,FA=4002847
8107191 7PWO p2:2-92 A8BN26 2-92 8107192 7PWO p2:2-92 A8BN26 2-92 TP=1,CL=1000004,CF=2000112,SF=3001320,FA=4003704
8107201 7PWG m:77-127 A8BXE1 77-127 8107202 7PWG m:77-127 A8BXE1 77-127 TP=1,CL=1000004,CF=2000112,SF=3001320,FA=4002847
8107425 7OTC 1:4-53 A0A140N5Z7 4-53 8107426 7OTC 1:4-53 A0A140N5Z7 4-53 TP=1,CL=1000004,CF=2000112,SF=3001320,FA=4000511
8107457 7OTC 0:2-57 A0A140NAZ2 2-57 8107458 7OTC 0:2-57 A0A140NAZ2 2-57 TP=1,CL=1000004,CF=2000112,SF=3001320,FA=4000508
8107497 7Q0P AN:1-52 A0A1D8PL68 1-52 8107498 7Q0P AN:1-52 A0A1D8PL68 1-52 TP=1,CL=1000004,CF=2000112,SF=3001320,FA=4002847
8107505 7Q0F AQ:2-92 A0A1D8PP14 2-92 8107506 7Q0F AQ:2-92 A0A1D8PP14 2-92 TP=1,CL=1000004,CF=2000112,SF=3001320,FA=4003704
8107573 7TOS L33:3-52 L3BZQ9 4-53 8107574 7TOS L33:3-52 L3BZQ9 4-53 TP=1,CL=1000004,CF=2000112,SF=3001320,FA=4000511
8107611 7P6Z y:2-57 P75238 2-57 8107612 7P6Z y:2-57 P75238 2-57 TP=1,CL=1000004,CF=2000112,SF=3001320,FA=4000508
8107629 7PAU z:2-51 P78015 2-51 8107630 7PAU z:2-51 P78015 2-51 TP=1,CL=1000004,CF=2000112,SF=3001320,FA=4000511
8107703 7TOS L32:1-56 S1FCH9 2-57 8107704 7TOS L32:1-56 S1FCH9 2-57 TP=1,CL=1000004,CF=2000112,SF=3001320,FA=4000508
8107771 7PKT z:5-57 A8J9C3 5-57 8107772 7PKT z:5-57 A8J9C3 5-57 TP=1,CL=1000004,CF=2000112,SF=3001320,FA=4000511
8047354 5KOU D:429-644 Q82446 429-644 8093102 5KOU D:429-644 Q82446 429-644 TP=1,CL=1000001,CF=2000654,SF=3002678,FA=4005602
8047355 3QSQ A:430-645 Q9IFX1 430-645 8093103 3QSQ A:430-645 Q9IFX1 430-645 TP=1,CL=1000001,CF=2000654,SF=3002678,FA=4005602
8047356 5EWO A:431-644 Q82452 431-644 8093104 5EWO A:431-644 Q82452 431-644 TP=1,CL=1000001,CF=2000654,SF=3002678,FA=4005602
8093105 3TS3 A:423-630 Q9Q3G5 423-630 8093106 3TS3 A:423-630 Q9Q3G5 423-630 TP=1,CL=1000001,CF=2000654,SF=3002678,FA=4005602
8050979 3RKC A:460-606 D3VV84 94-240 8093107 3RKC A:460-606 D3VV84 94-240 TP=1,CL=1000001,CF=2000654,SF=3002678,FA=4007137
8050978 3HAG A:460-605 Q9IVZ8 472-617 8093108 3HAG A:460-605 Q9IVZ8 472-617 TP=1,CL=1000001,CF=2000654,SF=3002678,FA=4007137
8050977 2ZTN A:460-606 Q1AHU7 460-606 8093112 2ZTN A:460-606 Q1AHU7 460-606 TP=1,CL=1000001,CF=2000654,SF=3002678,FA=4007137
8050974 2ZZQ A:460-606 P29326 460-606 8093116 2ZZQ A:460-606 P29326 460-606 TP=1,CL=1000001,CF=2000654,SF=3002678,FA=4007137
8050973 3IYO D:460-606 Q1AHV0 460-606 8093120 3IYO D:460-606 Q1AHV0 460-606 TP=1,CL=1000001,CF=2000654,SF=3002678,FA=4007137
8050975 4PLK E:459-603 L0L7P5 8-152 8093124 4PLK E:459-603 L0L7P5 8-152 TP=1,CL=1000001,CF=2000654,SF=3002678,FA=4007137
8050976 3RKD A:459-603 P33426 459-603 8093125 3RKD A:459-603 P33426 459-603 TP=1,CL=1000001,CF=2000654,SF=3002678,FA=4007137
8093127 1IHM A:1224-1520 Q83884 224-520 8093128 1IHM A:1279-1380 Q83884 279-380 TP=1,CL=1000001,CF=2000654,SF=3002678,FA=4007794
8095552 7BV0 A:80-230 A0A3G1TVH2 447-597 8095553 7BV0 A:80-230 A0A3G1TVH2 447-597 TP=1,CL=1000001,CF=2000654,SF=3002678,FA=4007137
8023059 1Z9E A:347-429 O75475 347-429 8035439 1Z9E A:347-429 O75475 347-429 TP=1,CL=1000000,CF=2000094,SF=3001321,FA=4001336
8047733 3WU2 Y:20-46 D0VWR3 4-30 8093135 3WU2 Y:20-46 D0VWR3 4-30 TP=2,CL=1000000,CF=2000395,SF=3002680,FA=4005791
8047734 5TIS y:17-46 Q8DJI1 17-46 8093136 5TIS y:17-46 Q8DJI1 17-46 TP=2,CL=1000000,CF=2000395,SF=3002680,FA=4005791
8047735 4YUU Y1:16-42 Q9TLX0 4-30 8093137 4YUU Y1:16-42 Q9TLX0 4-30 TP=2,CL=1000000,CF=2000395,SF=3002680,FA=4005791
8046237 2VEQ A:93-269 P40969 93-269 8093129 2VEQ A:93-269 P40969 93-269 TP=1,CL=1000000,CF=2000085,SF=3002679,FA=4004974
8047157 4N9N A:604-716,A:724-751 Q12151 604-716,724-751 8093132 4N9N A:604-716,A:724-751 Q12151 604-716,724-751 TP=1,CL=1000000,CF=2000085,SF=3002679,FA=4005473
8021029 1NKT A:616-835 P9WGP5 616-835 8033409 1NKT A:616-835 P9WGP5 616-835 TP=1,CL=1000000,CF=2000799,SF=3001322,FA=4002486
8027781 1TF5 A:571-780 P28366 571-780 8040160 1TF5 A:571-780 P28366 571-780 TP=1,CL=1000000,CF=2000799,SF=3001322,FA=4002486
8046245 5B1Q B:8-455 Q9WT50 8-455 8093138 5B1Q B:8-455 Q9WT50 8-455 TP=1,CL=1000000,CF=2001553,SF=3002681,FA=4004979
8022243 2J5A A:3-108 O66474 3-108 8034623 2J5A A:3-108 O66474 3-108 TP=1,CL=1000003,CF=2000014,SF=3001323,FA=4001337
8023095 1RIS A:1-97 P23370 1-97 8035475 1RIS A:1-97 P23370 1-97 TP=1,CL=1000003,CF=2000014,SF=3001323,FA=4001337
8030705 1VMB A:5-111 Q9WZ72 5-111 8043084 1VMB A:5-111 Q9WZ72 5-111 TP=1,CL=1000003,CF=2000014,SF=3001323,FA=4001337
8066488 5TCU SE:1-95 Q2G113 1-95 8066489 5TCU SE:1-95 Q2G113 1-95 TP=1,CL=1000003,CF=2000014,SF=3001323,FA=4001337
8066490 5T7V SE:2-93 W8TPC6 2-93 8066491 5T7V SE:2-93 W8TPC6 2-93 TP=1,CL=1000003,CF=2000014,SF=3001323,FA=4001337
8066492 6AWB I:1-100 B7NGD4 1-100 8066493 6AWB I:1-100 B7NGD4 1-100 TP=1,CL=1000003,CF=2000014,SF=3001323,FA=4001337
8066494 4YBB AF:1-106 P02358 1-106 8066495 4YBB AF:1-106 P02358 1-106 TP=1,CL=1000003,CF=2000014,SF=3001323,FA=4001337
8066496 3J9W AF:1-95 P21468 1-95 8066497 3J9W AF:1-95 P21468 1-95 TP=1,CL=1000003,CF=2000014,SF=3001323,FA=4001337
8066498 5O5J F:1-96 A0A8B4QKV6 1-96 8066499 5O5J F:1-96 A0A8B4QKV6 1-96 TP=1,CL=1000003,CF=2000014,SF=3001323,FA=4001337
8066500 3R3T A:1-94 Q81JI2 1-94 8066501 3R3T A:1-94 Q81JI2 1-94 TP=1,CL=1000003,CF=2000014,SF=3001323,FA=4001337
8066502 5XYU F:1-85 A0R7F9 1-85 8066503 5XYU F:1-85 A0R7F9 1-85 TP=1,CL=1000003,CF=2000014,SF=3001323,FA=4001337
8096043 5V93 f:1-95 A0A045JVY9 1-95 8096044 5V93 f:1-95 A0A045JVY9 1-95 TP=1,CL=1000003,CF=2000014,SF=3001323,FA=4001337
8096065 6SPG f:2-106 A0A069Q263 2-106 8096066 6SPG f:2-106 A0A069Q263 2-106 TP=1,CL=1000003,CF=2000014,SF=3001323,FA=4001337
8096423 6O8W f:3-99 A0A1B4XKB6 3-99 8096424 6O8W f:3-99 A0A1B4XKB6 3-99 TP=1,CL=1000003,CF=2000014,SF=3001323,FA=4001337
8096725 6VZ7 L:1-104 A0A376ZL25 1-104 8096726 6VZ7 L:1-104 A0A376ZL25 1-104 TP=1,CL=1000003,CF=2000014,SF=3001323,FA=4001337
8097301 6V3E f:1-94 B7IBC1 1-94 8097302 6V3E f:1-94 B7IBC1 1-94 TP=1,CL=1000003,CF=2000014,SF=3001323,FA=4001337
8097457 6YT9 g:1-103 D0C5Z0 1-103 8097458 6YT9 g:1-103 D0C5Z0 1-103 TP=1,CL=1000003,CF=2000014,SF=3001323,FA=4001337
8097643 6OGG K:1-101 D7ZI17 1-101 8097644 6OGG K:1-101 D7ZI17 1-101 TP=1,CL=1000003,CF=2000014,SF=3001323,FA=4001337
8098857 4V9M AF:1-101 P62666 1-101 8098858 4V9M AF:1-101 P62666 1-101 TP=1,CL=1000003,CF=2000014,SF=3001323,FA=4001337
8099327 6FXC Af:1-95 Q2YVJ2 1-95 8099328 6FXC Af:1-95 Q2YVJ2 1-95 TP=1,CL=1000003,CF=2000014,SF=3001323,FA=4001337
8100797 6WD1 K:1-100 S1CG62 1-100 8100798 6WD1 K:1-100 S1CG62 1-100 TP=1,CL=1000003,CF=2000014,SF=3001323,FA=4001337
8100929 6ZTJ AF:1-104 W8T6F0 1-104 8100930 6ZTJ AF:1-104 W8T6F0 1-104 TP=1,CL=1000003,CF=2000014,SF=3001323,FA=4001337
8102804 6LKQ E:1-100 A0A7J9U446 1-100 8102805 6LKQ E:1-100 A0A7J9U446 1-100 TP=1,CL=1000003,CF=2000014,SF=3001323,FA=4001337
8103203 7NHN g:3-95 Q8YAR9 3-95 8103204 7NHN g:3-95 Q8YAR9 3-95 TP=1,CL=1000003,CF=2000014,SF=3001323,FA=4001337
8103483 6WUB f:3-99 Q839Z0 3-99 8103484 6WUB f:3-99 Q839Z0 3-99 TP=1,CL=1000003,CF=2000014,SF=3001323,FA=4001337
8106251 7KGB f:1-95 P9WH31 1-95 8106252 7KGB f:1-95 P9WH31 1-95 TP=1,CL=1000003,CF=2000014,SF=3001323,FA=4001337
8106747 7QGU k:1-95 A0A063XCU1 1-95 8106748 7QGU k:1-95 A0A063XCU1 1-95 TP=1,CL=1000003,CF=2000014,SF=3001323,FA=4001337
8107227 7QGN 5:1-100 C3SFQ7 1-100 8107228 7QGN 5:1-100 C3SFQ7 1-100 TP=1,CL=1000003,CF=2000014,SF=3001323,FA=4001337
8107463 7OTC f:1-106 A0A140NGG7 1-106 8107464 7OTC f:1-106 A0A140NGG7 1-106 TP=1,CL=1000003,CF=2000014,SF=3001323,FA=4001337
8093140 3JSZ A:6-108 Q5WWY0 6-108 8093141 3JSZ A:6-108 Q5WWY0 6-108 TP=1,CL=1000000,CF=2000442,SF=3002682,FA=4007796
8093143 2WZF A:9-108 Q5ZVS2 9-108 8093144 2WZF A:9-108 Q5ZVS2 9-108 TP=1,CL=1000000,CF=2000442,SF=3002682,FA=4007796
8025689 1OJH A:5-56 Q8YNP7 5-56 8038068 1OJH A:5-56 Q8YNP7 5-56 TP=1,CL=1000000,CF=2000801,SF=3001324,FA=4002487
8047694 3VJJ B:26-367 Q913E4 5-346 8093145 3VJJ B:26-367 Q913E4 5-346 TP=1,CL=1000003,CF=2001554,SF=3002683,FA=4005765
8047695 5EFT B:4-324 B6SCH3 4-324 8093146 5EFT B:4-324 B6SCH3 4-324 TP=1,CL=1000003,CF=2001554,SF=3002683,FA=4005765
8102660 6UCT A:5-313 D9U542 5-313 8102661 6UCT A:5-313 D9U542 5-313 TP=1,CL=1000003,CF=2001554,SF=3002683,FA=4005765
8027886 3CR3 A:2-192 Q9CIV7 2-192 8040265 3CR3 A:2-192 Q9CIV7 2-192 TP=1,CL=1000000,CF=2000802,SF=3001325,FA=4000775
8029546 1UN8 A:336-550 P45510 336-550 8041925 1UN8 A:336-550 P45510 336-550 TP=1,CL=1000000,CF=2000802,SF=3001325,FA=4000775
8088532 2BTD A:2-210 P76014 2-210 8088533 2BTD A:2-210 P76014 2-210 TP=1,CL=1000000,CF=2000802,SF=3001325,FA=4000775
8047553 5FUG L:9-65 Q15906 9-65 8093147 5FUG L:9-65 Q15906 9-65 TP=4,CL=1000004,CF=2001359,SF=3002684,FA=4005691
8047554 5CHL A:4-71 Q9VKM6 2-69 8093148 5CHL A:4-71 Q9VKM6 2-69 TP=4,CL=1000004,CF=2001359,SF=3002684,FA=4005691
8024140 2A10 A:4-107 P73407 4-107 8036519 2A10 A:4-107 P73407 4-107 TP=1,CL=1000003,CF=2000014,SF=3001326,FA=4003707
8024155 2A1B A:2-102 P72761 2-102 8036534 2A1B A:2-102 P72761 2-102 TP=1,CL=1000003,CF=2000014,SF=3001326,FA=4003707
8027861 2EWH A:6-98 P45689 6-98 8040240 2EWH A:6-98 P45689 6-98 TP=1,CL=1000003,CF=2000014,SF=3001326,FA=4003707
8081327 4OX8 A:6-95 Q7V6F7 6-95 8081328 4OX8 A:6-95 Q7V6F7 6-95 TP=1,CL=1000003,CF=2000014,SF=3001326,FA=4003707
8081329 4AXJ B:2-90 Q187N0 2-90 8081330 4AXJ B:2-90 Q187N0 2-90 TP=1,CL=1000003,CF=2000014,SF=3001326,FA=4003707
8081331 5DJB A:2-99 D0LID5 2-99 8081332 5DJB A:2-99 D0LID5 2-99 TP=1,CL=1000003,CF=2000014,SF=3001326,FA=4003707
8081333 3SSR B:2-100 Q8DKB2 2-100 8081334 3SSR B:2-100 Q8DKB2 2-100 TP=1,CL=1000003,CF=2000014,SF=3001326,FA=4003707
8081335 4QIV A:3-88 A0KHX4 3-88 8081336 4QIV A:3-88 A0KHX4 3-88 TP=1,CL=1000003,CF=2000014,SF=3001326,FA=4003707
8081337 4OX7 A:2-102 Q03511 2-102 8081338 4OX7 A:2-102 Q03511 2-102 TP=1,CL=1000003,CF=2000014,SF=3001326,FA=4003707
8081339 4PPD B:2-90 P0A1C7 2-90 8081340 4PPD B:2-90 P0A1C7 2-90 TP=1,CL=1000003,CF=2000014,SF=3001326,FA=4003707
8081341 5D6V A:2-91 H9L478 2-91 8081342 5D6V A:2-91 H9L478 2-91 TP=1,CL=1000003,CF=2000014,SF=3001326,FA=4003707
8081343 4P7T B:4-89 B1VB62 4-89 8081344 4P7T B:4-89 B1VB62 4-89 TP=1,CL=1000003,CF=2000014,SF=3001326,FA=4003707
8081345 3SSS A:2-102 Q8DKB3 2-102 8081346 3SSS A:2-102 Q8DKB3 2-102 TP=1,CL=1000003,CF=2000014,SF=3001326,FA=4003707
8081347 3DN9 A:3-90 P72760 3-90 8081348 3DN9 A:3-90 P72760 3-90 TP=1,CL=1000003,CF=2000014,SF=3001326,FA=4003707
8081349 3MPW E:2-91 P0ABF4 2-91 8081350 3MPW E:2-91 P0ABF4 2-91 TP=1,CL=1000003,CF=2000014,SF=3001326,FA=4003707
8081351 5VGU B:2-102 K9Y6N7 2-102 8081352 5VGU B:2-102 K9Y6N7 2-102 TP=1,CL=1000003,CF=2000014,SF=3001326,FA=4003707
8081353 4OX6 B:4-96 Q31RK2 4-96 8081354 4OX6 B:4-96 Q31RK2 4-96 TP=1,CL=1000003,CF=2000014,SF=3001326,FA=4003707
8081355 5L38 A:2-92 A0QP49 2-92 8081356 5L38 A:2-92 A0QP49 2-92 TP=1,CL=1000003,CF=2000014,SF=3001326,FA=4003707
8093851 6OWG DW:2-101 K9YHS7 2-101 8093852 6OWG DW:2-101 K9YHS7 2-101 TP=1,CL=1000003,CF=2000014,SF=3001326,FA=4003707
8095132 6QN1 IH:3-87 A0A0J4R4X1 3-87 8095133 6QN1 IH:3-87 A0A0J4R4X1 3-87 TP=1,CL=1000003,CF=2000014,SF=3001326,FA=4003707
8104182 7MMX B:5-92 A0A0E2J8H5 4-91 8104183 7MMX B:5-92 A0A0E2J8H5 4-91 TP=1,CL=1000003,CF=2000014,SF=3001326,FA=4003707
8104340 7MGP A:3-91 Q8G9V5 3-91 8104341 7MGP A:3-91 Q8G9V5 3-91 TP=1,CL=1000003,CF=2000014,SF=3001326,FA=4003707
8104342 7MN4 D:3-93 Q8G9V6 3-93 8104343 7MN4 D:3-93 Q8G9V6 3-93 TP=1,CL=1000003,CF=2000014,SF=3001326,FA=4003707
8104344 7MPV D:2-89 Q8G9V7 2-89 8104345 7MPV D:2-89 Q8G9V7 2-89 TP=1,CL=1000003,CF=2000014,SF=3001326,FA=4003707
8046248 2LIY A:1-45 Q9SV72 58-102 8093149 2LIY A:1-45 Q9SV72 58-102 TP=1,CL=1000004,CF=2000181,SF=3002685,FA=4004981
8021830 2HGK A:1-109 Q46919 1-109 8034210 2HGK A:1-109 Q46919 1-109 TP=1,CL=1000000,CF=2001119,SF=3001327,FA=4001339
8046249 2KT5 B:103-138 Q9J0X9 103-138 8093150 2KT5 B:103-138 Q9J0X9 103-138 TP=4,CL=1000004,CF=2001359,SF=3002686,FA=4004982
8024372 2END A:2-138 P04418 2-138 8036751 2END A:2-138 P04418 2-138 TP=1,CL=1000000,CF=2000803,SF=3001328,FA=4000776
8093170 5BQ9 A:1-126 Q5ZVE4 1-126 8093171 5BQ9 A:1-126 Q5ZVE4 1-126 TP=1,CL=1000003,CF=2001556,SF=3002687,FA=4007798
8020156 1YNJ C:1-1114 Q9KWU7 1-1114 8032536 1YNJ C:668-700,C:833-998 Q9KWU7 668-700,833-998 TP=1,CL=1000001,CF=2000716,SF=3001330,FA=4003708
8020159 1YNJ D:3-1240 Q9KWU6 3-1240 8032539 1YNJ D:624-750 Q9KWU6 624-750 TP=1,CL=1000001,CF=2000716,SF=3001330,FA=4003714
8027232 1SMY C:1-1119 Q8RQE9 1-1119 8039611 1SMY C:668-700,C:833-998 Q8RQE9 668-700,833-998 TP=1,CL=1000001,CF=2000716,SF=3001330,FA=4003708
8027234 1SMY D:2-1505 Q8RQE8 2-1505 8039613 1SMY D:625-750 Q8RQE8 625-750 TP=1,CL=1000001,CF=2000716,SF=3001330,FA=4003714
8030303 1TWF A:2-1450 P04050 2-1450 8042682 1TWF A:346-492 P04050 346-492 TP=1,CL=1000001,CF=2000716,SF=3001330,FA=4003714
8030305 1TWF B:18-1224 P08518 18-1224 8042684 1TWF B:820-850,B:974-1096 P08518 820-850,974-1096 TP=1,CL=1000001,CF=2000716,SF=3001330,FA=4003708
8046930 2J7N A:390-1373 Q9Y7G6 390-1373 8055682 2J7N A:679-786 Q9Y7G6 679-786 TP=1,CL=1000001,CF=2000716,SF=3001330,FA=4005374
8046930 2J7N A:390-1373 Q9Y7G6 390-1373 8055683 2J7N A:917-1017 Q9Y7G6 917-1017 TP=1,CL=1000001,CF=2000716,SF=3001330,FA=4005374
8046929 5FSW A:25-1006 G2R911 364-1345 8055687 5FSW A:303-406 G2R911 642-745 TP=1,CL=1000001,CF=2000716,SF=3001330,FA=4005374
8046929 5FSW A:25-1006 G2R911 364-1345 8055688 5FSW A:535-638 G2R911 874-977 TP=1,CL=1000001,CF=2000716,SF=3001330,FA=4005374
8044970 5IJL A:4-1034 Q9V2F4 4-1224 8055689 5IJL A:348-445 Q9V2F4 348-445 TP=1,CL=1000001,CF=2000716,SF=3001330,FA=4004231
8044970 5IJL A:4-1034 Q9V2F4 4-1224 8055690 5IJL A:822-963 Q9V2F4 822-1148 TP=1,CL=1000001,CF=2000716,SF=3001330,FA=4004231
8073728 4AYB B:7-1125 B8YB55 7-1125 8073729 4AYB B:721-753,B:875-997 B8YB55 721-753,875-997 TP=1,CL=1000001,CF=2000716,SF=3001330,FA=4003708
8021518 1O9D A:5-240 P93343 5-240 8033898 1O9D A:5-240 P93343 5-240 TP=1,CL=1000000,CF=2000085,SF=3001329,FA=4001338
8022581 2O02 B:1-230 P63104 1-230 8034961 2O02 B:1-230 P63104 1-230 TP=1,CL=1000000,CF=2000085,SF=3001329,FA=4001338
8022656 2O8P A:8-227 Q5CYG0 8-227 8035036 2O8P A:8-227 Q5CYG0 8-227 TP=1,CL=1000000,CF=2000085,SF=3001329,FA=4001338
8028665 3EFZ A:46-268 Q5CSF3 25-247 8041044 3EFZ A:46-268 Q5CSF3 25-247 TP=1,CL=1000000,CF=2000085,SF=3001329,FA=4001338
8082806 2BQ0 B:3-233 P31946 3-233 8082807 2BQ0 B:3-233 P31946 3-233 TP=1,CL=1000000,CF=2000085,SF=3001329,FA=4001338
8082808 5WFU A:1-234 Q9CQV8 1-234 8082809 5WFU A:1-234 Q9CQV8 1-234 TP=1,CL=1000000,CF=2000085,SF=3001329,FA=4001338
8082810 6BCR E:1-231 P27348 1-231 8082811 6BCR E:1-231 P27348 1-231 TP=1,CL=1000000,CF=2000085,SF=3001329,FA=4001338
8082812 4O46 E:2-237 P61981 2-237 8082813 4O46 E:2-237 P61981 2-237 TP=1,CL=1000000,CF=2000085,SF=3001329,FA=4001338
8082814 2C74 A:2-236 Q04917 2-236 8082815 2C74 A:2-236 Q04917 2-236 TP=1,CL=1000000,CF=2000085,SF=3001329,FA=4001338
8082816 5YQG B:1-236 P68510 1-236 8082817 5YQG B:1-236 P68510 1-236 TP=1,CL=1000000,CF=2000085,SF=3001329,FA=4001338
8082818 1YZ5 A:1-233 P31947 1-233 8082819 1YZ5 A:1-233 P31947 1-233 TP=1,CL=1000000,CF=2000085,SF=3001329,FA=4001338
8082820 2BR9 A:3-232 P62258 3-232 8082821 2BR9 A:3-232 P62258 3-232 TP=1,CL=1000000,CF=2000085,SF=3001329,FA=4001338
8082822 5LVZ A:4-238 C5DN49 4-238 8082823 5LVZ A:4-238 C5DN49 4-238 TP=1,CL=1000000,CF=2000085,SF=3001329,FA=4001338
8082824 5N6N A:5-235 P29311 5-235 8082825 5N6N A:5-235 P29311 5-235 TP=1,CL=1000000,CF=2000085,SF=3001329,FA=4001338
8082826 3AXY C:1-235 Q6ZKC0 1-235 8082827 3AXY C:1-235 Q6ZKC0 1-235 TP=1,CL=1000000,CF=2000085,SF=3001329,FA=4001338
8082828 4DX0 A:4-238 O49997 4-238 8082829 4DX0 A:4-238 O49997 4-238 TP=1,CL=1000000,CF=2000085,SF=3001329,FA=4001338
8082830 5BY9 B:4-238 Q2QBT8 4-238 8082831 5BY9 B:4-238 Q2QBT8 4-238 TP=1,CL=1000000,CF=2000085,SF=3001329,FA=4001338
8082834 2NPM A:21-259 Q5CUW0 20-258 8082835 2NPM A:21-259 Q5CUW0 20-258 TP=1,CL=1000000,CF=2000085,SF=3001329,FA=4001338
8093917 6NYB C:2-230 V9P4T4 4-232 8093918 6NYB C:2-230 V9P4T4 4-232 TP=1,CL=1000000,CF=2000085,SF=3001329,FA=4001338
8105819 7EXE B:2-229 P63101 2-229 8105820 7EXE B:2-229 P63101 2-229 TP=1,CL=1000000,CF=2000085,SF=3001329,FA=4001338
8107705 7QI1 A:-2-231 S7N159 56-289 8107706 7QI1 A:-2-231 S7N159 56-289 TP=1,CL=1000000,CF=2000085,SF=3001329,FA=4001338
8047610 4UI9 M:1-67 Q9BS18 1-67 8093172 4UI9 M:1-67 Q9BS18 1-67 TP=4,CL=1000004,CF=2001359,SF=3002688,FA=4005717
8047611 5G05 M:1-67 Q2NKV2 1-67 8093173 5G05 M:1-67 Q2NKV2 1-67 TP=4,CL=1000004,CF=2001359,SF=3002688,FA=4005717
8020431 1E4C P:1-206 P0AB87 1-206 8032811 1E4C P:1-206 P0AB87 1-206 TP=1,CL=1000002,CF=2000806,SF=3001331,FA=4000777
8023124 2PB9 A:268-451 Q8U193 268-451 8035504 2PB9 A:268-451 Q8U193 268-451 TP=1,CL=1000002,CF=2000806,SF=3001331,FA=4002436
8023256 2PHP A:241-420 Q57688 237-416 8035636 2PHP A:241-420 Q57688 237-416 TP=1,CL=1000002,CF=2000806,SF=3001331,FA=4002436
8024544 1JDI A:1-223 P08203 1-223 8036923 1JDI A:1-223 P08203 1-223 TP=1,CL=1000002,CF=2000806,SF=3001331,FA=4000777
8025151 1OJR A:1-274 P32169 1-274 8037530 1OJR A:1-274 P32169 1-274 TP=1,CL=1000002,CF=2000806,SF=3001331,FA=4000777
8026832 1PVT A:1-230 Q9X0G1 1-230 8039211 1PVT A:1-230 Q9X0G1 1-230 TP=1,CL=1000002,CF=2000806,SF=3001331,FA=4000777
8073672 4C24 A:2-206 A0A0H2US48 2-206 8073673 4C24 A:2-206 A0A0H2US48 2-206 TP=1,CL=1000002,CF=2000806,SF=3001331,FA=4000777
8075743 6BTG A:1-207 A0A231I520 1-207 8075744 6BTG A:1-207 A0A231I520 1-207 TP=1,CL=1000002,CF=2000806,SF=3001331,FA=4000777
8099137 6VOQ A:1-206 Q0QC76 1-206 8099138 6VOQ A:1-206 Q0QC76 1-206 TP=1,CL=1000002,CF=2000806,SF=3001331,FA=4000777
8099443 6VOP A:6-212 Q46890 6-212 8099444 6VOP A:6-212 Q46890 6-212 TP=1,CL=1000002,CF=2000806,SF=3001331,FA=4000777
8099709 2FK5 A:2-196 Q5SHB9 2-196 8099710 2FK5 A:2-196 Q5SHB9 2-196 TP=1,CL=1000002,CF=2000806,SF=3001331,FA=4000777
8107161 7X78 A:1-206 A6TD81 1-206 8107162 7X78 A:1-206 A6TD81 1-206 TP=1,CL=1000002,CF=2000806,SF=3001331,FA=4000777
8046291 4CID A:5-57,A:289-405 Q8BH64 5-57,289-405 8093356 4CID A:5-57,A:289-405 Q8BH64 5-57,289-405 TP=1,CL=1000000,CF=2001559,SF=3002700,FA=4005003
8046253 3IG9 D:2-76 Q7Y5B1 2-76 8093183 3IG9 D:2-76 Q7Y5B1 2-76 TP=1,CL=1000003,CF=2001557,SF=3002690,FA=4004986
8086838 5VF3 O:2-80 P03715 2-80 8093184 5VF3 O:2-80 P03715 2-80 TP=1,CL=1000003,CF=2001557,SF=3002690,FA=4004986
8093185 2MCF A:1-122 C5A217 1-122 8093186 2MCF A:1-122 C5A217 1-122 TP=1,CL=1000003,CF=2001557,SF=3002690,FA=4007799
8093189 4F0A B:270-338 P28026 270-338 8093180 4F0A B:270-338 P28026 270-338 TP=1,CL=1000004,CF=2000526,SF=3002689,FA=4007801
8093190 6AHY B:294-355 P56703 294-355 8093182 6AHY B:294-355 P56703 294-355 TP=1,CL=1000004,CF=2000526,SF=3002689,FA=4007801
8019936 1JZU A:1-157 Q9I9P7 22-178 8032316 1JZU A:1-157 Q9I9P7 22-178 TP=1,CL=1000001,CF=2000805,SF=3001332,FA=4002493
8020027 1VPR A:868-1218 O77206 868-1218 8032407 1VPR A:868-1218 O77206 868-1218 TP=1,CL=1000001,CF=2000805,SF=3001332,FA=4001964
8020041 1KT7 A:1-175 P18902 1-175 8032421 1KT7 A:1-175 P18902 1-175 TP=1,CL=1000001,CF=2000805,SF=3001332,FA=4002493
8020053 1KZW A:1-131 P12104 2-132 8032433 1KZW A:1-131 P12104 2-132 TP=1,CL=1000001,CF=2000805,SF=3001332,FA=4002547
8020205 1E5P A:3-151 P09465 19-167 8032585 1E5P A:3-151 P09465 19-167 TP=1,CL=1000001,CF=2000805,SF=3001332,FA=4002493
8020417 1GGL A:1-133 P82980 2-134 8032797 1GGL A:1-133 P82980 2-134 TP=1,CL=1000001,CF=2000805,SF=3001332,FA=4002547
8020645 1FDQ A:1-131 O15540 2-132 8033025 1FDQ A:1-131 O15540 2-132 TP=1,CL=1000001,CF=2000805,SF=3001332,FA=4002547
8021266 1X71 A:4-177 P80188 24-197 8033646 1X71 A:4-177 P80188 24-197 TP=1,CL=1000001,CF=2000805,SF=3001332,FA=4002493
8021271 1I4U A:1-181 P80029 1-181 8033651 1I4U A:1-181 P80029 1-181 TP=1,CL=1000001,CF=2000805,SF=3001332,FA=4002493
8021510 1O8V A:1-133 Q02970 1-133 8033890 1O8V A:1-133 Q02970 1-133 TP=1,CL=1000001,CF=2000805,SF=3001332,FA=4002547
8022199 1YIV A:1-131 P0C6G6 2-132 8034579 1YIV A:1-131 P0C6G6 2-132 TP=1,CL=1000001,CF=2000805,SF=3001332,FA=4002547
8022244 1P6P A:1-125 P83409 2-126 8034624 1P6P A:1-125 P83409 2-126 TP=1,CL=1000001,CF=2000805,SF=3001332,FA=4002547
8022337 2JOZ A:2-127 P54945 19-144 8034717 2JOZ A:2-127 P54945 19-144 TP=1,CL=1000001,CF=2000805,SF=3001332,FA=4002493
8022530 1YUP A:1-162 Q00P86 19-180 8034910 1YUP A:1-162 Q00P86 19-180 TP=1,CL=1000001,CF=2000805,SF=3001332,FA=4002493
8022635 2O62 A:133-269 B2J6L8 133-269 8035015 2O62 A:133-269 B2J6L8 133-269 TP=1,CL=1000001,CF=2000805,SF=3001332,FA=4001842
8022636 2O62 A:1-132 B2J6L8 1-132 8035016 2O62 A:1-132 B2J6L8 1-132 TP=1,CL=1000001,CF=2000805,SF=3001332,FA=4001842
8022720 1Z24 A:1-189 P00305 1-189 8035100 1Z24 A:1-189 P00305 1-189 TP=1,CL=1000001,CF=2000805,SF=3001332,FA=4002493
8023358 1GT1 A:2-159 P07435 2-159 8035738 1GT1 A:2-159 P07435 2-159 TP=1,CL=1000001,CF=2000805,SF=3001332,FA=4002493
8024116 2A0A A:1-131 Q1M2P5 1-131 8036495 2A0A A:1-131 Q1M2P5 1-131 TP=1,CL=1000001,CF=2000805,SF=3001332,FA=4002547
8024145 2A13 A:14-166 O64527 14-166 8036524 2A13 A:14-166 O64527 14-166 TP=1,CL=1000001,CF=2000805,SF=3001332,FA=4001970
8024236 1IIU A:3-175 P41263 24-196 8036615 1IIU A:3-175 P41263 24-196 TP=1,CL=1000001,CF=2000805,SF=3001332,FA=4002493
8026363 1GM6 A:8-166 P81608 24-182 8038742 1GM6 A:8-166 P81608 24-182 TP=1,CL=1000001,CF=2000805,SF=3001332,FA=4002493
8027655 1QWD A:23-176 P0A901 23-176 8040034 1QWD A:23-176 P0A901 23-176 TP=1,CL=1000001,CF=2000805,SF=3001332,FA=4002493
8027787 1R0U A:1-140 O07624 1-140 8040166 1R0U A:1-140 O07624 1-140 TP=1,CL=1000001,CF=2000805,SF=3001332,FA=4000916
8027799 2EU7 X:2-179 Q26241 25-202 8040178 2EU7 X:2-179 Q26241 25-202 TP=1,CL=1000001,CF=2000805,SF=3001332,FA=4002493
8028140 1TXL A:28-215 P76344 29-216 8040519 1TXL A:28-215 P76344 29-216 TP=1,CL=1000001,CF=2000805,SF=3001332,FA=4000915
8028201 1KQW A:1-134 Q8UVG6 2-135 8040580 1KQW A:1-134 Q8UVG6 2-135 TP=1,CL=1000001,CF=2000805,SF=3001332,FA=4002547
8028237 2F73 A:1-127 P07148 1-127 8040616 2F73 A:1-127 P07148 1-127 TP=1,CL=1000001,CF=2000805,SF=3001332,FA=4002547
8028860 2FS6 A:2-137 P29373 3-138 8041239 2FS6 A:2-137 P29373 3-138 TP=1,CL=1000001,CF=2000805,SF=3001332,FA=4002547
8028897 1LF7 A:10-180 P07360 30-200 8041276 1LF7 A:10-180 P07360 30-200 TP=1,CL=1000001,CF=2000805,SF=3001332,FA=4002493
8028920 2FTB A:1-125 P81400 2-126 8041299 2FTB A:1-125 P81400 2-126 TP=1,CL=1000001,CF=2000805,SF=3001332,FA=4002547
8028923 2FR2 A:4-164 P9WFG7 4-164 8041302 2FR2 A:4-164 P9WFG7 4-164 TP=1,CL=1000001,CF=2000805,SF=3001332,FA=4001970
8029151 1VYF A:1-133 P29498 1-133 8041530 1VYF A:1-133 P29498 1-133 TP=1,CL=1000001,CF=2000805,SF=3001332,FA=4002547
8029449 2GC9 A:1-178 F9ULL2 1-178 8041828 2GC9 A:1-178 F9ULL2 1-178 TP=1,CL=1000001,CF=2000805,SF=3001332,FA=4001960
8029989 2HNX A:1-131 P15090 2-132 8042368 2HNX A:1-131 P15090 2-132 TP=1,CL=1000001,CF=2000805,SF=3001332,FA=4002547
8030202 1AQB A:1-175 P27485 19-193 8042581 1AQB A:1-175 P27485 19-193 TP=1,CL=1000001,CF=2000805,SF=3001332,FA=4002493
8030204 1RBP A:1-175 P02753 19-193 8042583 1RBP A:1-175 P02753 19-193 TP=1,CL=1000001,CF=2000805,SF=3001332,FA=4002493
8030222 1DZK A:10-157 P81245 10-157 8042601 1DZK A:10-157 P81245 10-157 TP=1,CL=1000001,CF=2000805,SF=3001332,FA=4002493
8030228 1BJ7 A:7-156 Q28133 23-172 8042607 1BJ7 A:7-156 Q28133 23-172 TP=1,CL=1000001,CF=2000805,SF=3001332,FA=4002493
8030229 1EW3 A:23-181 Q95182 23-181 8042608 1EW3 A:23-181 Q95182 23-181 TP=1,CL=1000001,CF=2000805,SF=3001332,FA=4002493
8030230 1BEB A:5-160 P02754 21-176 8042609 1BEB A:5-160 P02754 21-176 TP=1,CL=1000001,CF=2000805,SF=3001332,FA=4002493
8030238 1EXS A:1-160 P04119 19-178 8042617 1EXS A:1-160 P04119 19-178 TP=1,CL=1000001,CF=2000805,SF=3001332,FA=4002493
8030240 1EPB A:3-162 P06911 25-184 8042619 1EPB A:3-162 P06911 25-184 TP=1,CL=1000001,CF=2000805,SF=3001332,FA=4002493
8030246 1MUP A:5-161 P02762 19-175 8042625 1MUP A:5-161 P02762 19-175 TP=1,CL=1000001,CF=2000805,SF=3001332,FA=4002493
8030248 2A2U A:1-158 P02761 20-177 8042627 2A2U A:1-158 P02761 20-177 TP=1,CL=1000001,CF=2000805,SF=3001332,FA=4002493
8030255 1BBP A:2-178 P09464 16-188 8042634 1BBP A:2-178 P09464 16-188 TP=1,CL=1000001,CF=2000805,SF=3001332,FA=4002493
8030257 1QFT A:1-171 O77421 20-190 8042636 1QFT A:1-171 O77421 20-190 TP=1,CL=1000001,CF=2000805,SF=3001332,FA=4002493
8030258 1NP1 A:1-184 Q26239 24-207 8042637 1NP1 A:1-184 Q26239 24-207 TP=1,CL=1000001,CF=2000805,SF=3001332,FA=4002493
8030263 1HMS A:1-131 P05413 2-132 8042642 1HMS A:1-131 P05413 2-132 TP=1,CL=1000001,CF=2000805,SF=3001332,FA=4002547
8030267 1BWY A:1-132 P10790 2-133 8042646 1BWY A:1-132 P10790 2-133 TP=1,CL=1000001,CF=2000805,SF=3001332,FA=4002547
8030270 1IFC A:1-131 P02693 2-132 8042649 1IFC A:1-131 P02693 2-132 TP=1,CL=1000001,CF=2000805,SF=3001332,FA=4002547
8030274 1B56 A:3-135 Q01469 3-135 8042653 1B56 A:3-135 Q01469 3-135 TP=1,CL=1000001,CF=2000805,SF=3001332,FA=4002547
8030277 1ADL A:1-131 P04117 2-132 8042656 1ADL A:1-131 P04117 2-132 TP=1,CL=1000001,CF=2000805,SF=3001332,FA=4002547
8030282 1MDC A:1-131 P31417 2-132 8042661 1MDC A:1-131 P31417 2-132 TP=1,CL=1000001,CF=2000805,SF=3001332,FA=4002547
8030284 1FTP A:1-133 P41496 2-134 8042663 1FTP A:1-133 P41496 2-134 TP=1,CL=1000001,CF=2000805,SF=3001332,FA=4002547
8030286 2CBR A:1-136 P62964 2-137 8042665 2CBR A:1-136 P62964 2-137 TP=1,CL=1000001,CF=2000805,SF=3001332,FA=4002547
8030292 1OPB A:1-133 P06768 2-134 8042671 1OPB A:1-133 P06768 2-134 TP=1,CL=1000001,CF=2000805,SF=3001332,FA=4002547
8030293 1TW4 A:1-125 P80226 2-126 8042672 1TW4 A:1-125 P80226 2-126 TP=1,CL=1000001,CF=2000805,SF=3001332,FA=4002547
8030294 1LFO A:1-127 P02692 1-127 8042673 1LFO A:1-127 P02692 1-127 TP=1,CL=1000001,CF=2000805,SF=3001332,FA=4002547
8030295 1PMP A:1-131 P02690 2-132 8042674 1PMP A:1-131 P02690 2-132 TP=1,CL=1000001,CF=2000805,SF=3001332,FA=4002547
8030296 1EAL A:1-127 P10289 2-128 8042675 1EAL A:1-127 P10289 2-128 TP=1,CL=1000001,CF=2000805,SF=3001332,FA=4002547
8030298 1AVG I:1-142 Q27049 19-160 8042677 1AVG I:1-142 Q27049 19-160 TP=1,CL=1000001,CF=2000805,SF=3001332,FA=4002587
8030699 1LPJ A:1-133 Q96R05 2-134 8043078 1LPJ A:1-133 Q96R05 2-134 TP=1,CL=1000001,CF=2000805,SF=3001332,FA=4002547
8031398 1X8Q A:1-184 Q94734 22-205 8043776 1X8Q A:1-184 Q94734 22-205 TP=1,CL=1000001,CF=2000805,SF=3001332,FA=4002493
8031585 1XKI A:12-150 P31025 30-168 8043963 1XKI A:12-150 P31025 30-168 TP=1,CL=1000001,CF=2000805,SF=3001332,FA=4002493
8031676 1O1V A:1-127 P51161 2-128 8044054 1O1V A:1-127 P51161 2-128 TP=1,CL=1000001,CF=2000805,SF=3001332,FA=4002547
8045418 4Q51 B:43-307 B4EN46 43-307 8046944 4Q51 B:64-182 B4EN46 64-182 TP=1,CL=1000001,CF=2000805,SF=3001332,FA=4004466
8044761 4TQ2 A:1-174 L1JFC7 80-253 8052511 4TQ2 A:1-174 L1JFC7 80-253 TP=1,CL=1000001,CF=2000805,SF=3001332,FA=4004121
8044762 3BDR A:4-176 Q8DI91 4-176 8052512 3BDR A:4-176 Q8DI91 4-176 TP=1,CL=1000001,CF=2000805,SF=3001332,FA=4004121
8044776 2LA7 A:1-145 Q142Q8 35-179 8052619 2LA7 A:1-145 Q142Q8 35-179 TP=1,CL=1000001,CF=2000805,SF=3001332,FA=4004126
8044777 2KTS A:2-117 P52644 25-140 8052620 2KTS A:2-117 P52644 25-140 TP=1,CL=1000001,CF=2000805,SF=3001332,FA=4004126
8044849 4KH8 A:50-174 Q838Q9 50-174 8052622 4KH8 A:50-174 Q838Q9 50-174 TP=1,CL=1000001,CF=2000805,SF=3001332,FA=4004175
8052621 4KH8 A:212-328 Q838Q9 212-328 8052623 4KH8 A:212-328 Q838Q9 212-328 TP=1,CL=1000001,CF=2000805,SF=3001332,FA=4004175
8044850 4NW4 A:49-168 Q838R0 49-168 8052625 4NW4 A:49-168 Q838R0 49-168 TP=1,CL=1000001,CF=2000805,SF=3001332,FA=4004175
8052624 4NW4 A:194-311 Q838R0 194-311 8052626 4NW4 A:194-311 Q838R0 194-311 TP=1,CL=1000001,CF=2000805,SF=3001332,FA=4004175
8044953 4L3R A:30-172 4L3R_A 1-143 8052627 4L3R A:30-172 4L3R_A 1-143 TP=1,CL=1000001,CF=2000805,SF=3001332,FA=4004221
8044954 4ZGF A:25-164 A6L3L5 25-164 8052628 4ZGF A:25-164 A6L3L5 25-164 TP=1,CL=1000001,CF=2000805,SF=3001332,FA=4004221
8045418 4Q51 B:43-307 B4EN46 43-307 8052629 4Q51 B:194-307 B4EN46 194-307 TP=1,CL=1000001,CF=2000805,SF=3001332,FA=4004466
8045494 3LHN B:44-150 Q8ECH9 44-150 8052630 3LHN B:44-150 Q8ECH9 44-150 TP=1,CL=1000001,CF=2000805,SF=3001332,FA=4004496
8045496 4U3Q A:10-130 P29722 34-154 8052631 4U3Q A:10-130 P29722 34-154 TP=1,CL=1000001,CF=2000805,SF=3001332,FA=4004496
8045495 2Z4I A:22-102 P40710 42-122 8052632 2Z4I A:22-102 P40710 42-122 TP=1,CL=1000001,CF=2000805,SF=3001332,FA=4004496
8045793 4INN A:17-161 I0ZEL6 17-161 8052634 4INN A:17-161 I0ZEL6 17-161 TP=1,CL=1000001,CF=2000805,SF=3001332,FA=4004690
8045815 2YG2 B:29-185 O95445 29-185 8052635 2YG2 B:29-185 O95445 29-185 TP=1,CL=1000001,CF=2000805,SF=3001332,FA=4004704
8045816 2XKL A:24-189 Q9Z1R3 24-189 8052636 2XKL A:24-189 Q9Z1R3 24-189 TP=1,CL=1000001,CF=2000805,SF=3001332,FA=4004704
8045821 5BYP A:30-150 5BYP_A 1-121 8052637 5BYP A:30-150 5BYP_A 1-121 TP=1,CL=1000001,CF=2000805,SF=3001332,FA=4004708
8045822 4QRL A:26-135 A7V1A8 26-135 8052638 4QRL A:26-135 A7V1A8 26-135 TP=1,CL=1000001,CF=2000805,SF=3001332,FA=4004708
8046460 1Y9L A:33-142 P0A1X2 33-142 8052639 1Y9L A:33-142 P0A1X2 33-142 TP=1,CL=1000001,CF=2000805,SF=3001332,FA=4005092
8047316 3GE2 A:65-153 A0A0H2UNA1 64-152 8052640 3GE2 A:65-153 A0A0H2UNA1 64-152 TP=1,CL=1000001,CF=2000805,SF=3001332,FA=4005571
8047317 5CYB A:64-152 A0A0T8N286 64-152 8052641 5CYB A:64-152 A0A0T8N286 64-152 TP=1,CL=1000001,CF=2000805,SF=3001332,FA=4005571
8047797 3HTY O:23-114 Q8A9E6 23-114 8052642 3HTY O:23-114 Q8A9E6 23-114 TP=1,CL=1000001,CF=2000805,SF=3001332,FA=4005825
8047877 4O4O A:2-198 Q8YLF9 2-198 8052643 4O4O A:2-198 Q8YLF9 2-198 TP=1,CL=1000001,CF=2000805,SF=3001332,FA=4005862
8049054 2MHD A:2-110 A7V6A1 24-132 8052644 2MHD A:2-110 A7V6A1 24-132 TP=1,CL=1000001,CF=2000805,SF=3001332,FA=4006321
8049105 3CQN B:83-251 Q39249 196-364 8052645 3CQN B:83-251 Q39249 196-364 TP=1,CL=1000001,CF=2000805,SF=3001332,FA=4006349
8049429 3RWX A:150-283 Q5LBW6 150-283 8052647 3RWX A:150-283 Q5LBW6 150-283 TP=1,CL=1000001,CF=2000900,SF=3001332,FA=4006493
8052646 3RWX A:30-147 Q5LBW6 30-147 8052648 3RWX A:30-147 Q5LBW6 30-147 TP=1,CL=1000001,CF=2000900,SF=3001332,FA=4006493
8050733 4IAB D:31-163 A7V626 31-163 8052649 4IAB D:31-163 A7V626 31-163 TP=1,CL=1000001,CF=2000805,SF=3001332,FA=4007026
8050734 4GZV D:31-163 A7LRD6 31-163 8052650 4GZV D:31-163 A7LRD6 31-163 TP=1,CL=1000001,CF=2000805,SF=3001332,FA=4007026
8050735 4I95 A:27-163 4I95_A 1-137 8052651 4I95 A:27-163 4I95_A 1-137 TP=1,CL=1000001,CF=2000805,SF=3001332,FA=4007026
8045190 4LQZ A:0-157 A0A0H3JZY6 33-157 8057048 4LQZ A:0-157 A0A0H3JZY6 33-157 TP=1,CL=1000001,CF=2000805,SF=3001332,FA=4004343
8061203 2P8G A:1-161 O07006 1-161 8061204 2P8G A:1-161 O07006 1-161 TP=1,CL=1000001,CF=2000805,SF=3001332,FA=4001960
8061205 3NAD A:1-161 Q45361 1-161 8061206 3NAD A:1-161 Q45361 1-161 TP=1,CL=1000001,CF=2000805,SF=3001332,FA=4001960
8061207 4UU3 A:1-168 C6F3U5 1-168 8061208 4UU3 A:1-168 C6F3U5 1-168 TP=1,CL=1000001,CF=2000805,SF=3001332,FA=4001960
8062800 2WUT A:0-131 P02689 1-132 8062801 2WUT A:0-131 P02689 1-132 TP=1,CL=1000001,CF=2000805,SF=3001332,FA=4002547
8062802 5BVQ A:1-132 A0A0K0MJN3 1-132 8062803 5BVQ A:1-132 A0A0K0MJN3 1-132 TP=1,CL=1000001,CF=2000805,SF=3001332,FA=4002547
8062804 4A60 A:1-131 Q0Z7S8 1-131 8062805 4A60 A:1-131 Q0Z7S8 1-131 TP=1,CL=1000001,CF=2000805,SF=3001332,FA=4002547
8062806 4I3B B:1-138 P0DM59 1-138 8062807 4I3B B:1-138 P0DM59 1-138 TP=1,CL=1000001,CF=2000805,SF=3001332,FA=4002547
8062808 5BVT A:2-135 A0A0K0MJ13 1-134 8062809 5BVT A:2-135 A0A0K0MJ13 1-134 TP=1,CL=1000001,CF=2000805,SF=3001332,FA=4002547
8062810 4AZP A:2-135 Q05816 2-135 8062811 4AZP A:2-135 Q05816 2-135 TP=1,CL=1000001,CF=2000805,SF=3001332,FA=4002547
8062812 5GKB A:2-129 Q9VGM2 2-129 8062813 5GKB A:2-129 Q9VGM2 2-129 TP=1,CL=1000001,CF=2000805,SF=3001332,FA=4002547
8062814 3PP6 B:2-132 C4N147 2-132 8062815 3PP6 B:2-132 C4N147 2-132 TP=1,CL=1000001,CF=2000805,SF=3001332,FA=4002547
8062816 2FLJ A:1-133 P41509 2-134 8062817 2FLJ A:1-133 P41509 2-134 TP=1,CL=1000001,CF=2000805,SF=3001332,FA=4002547
8062818 1JBH A:0-134 P02696 1-135 8062819 1JBH A:0-134 P02696 1-135 TP=1,CL=1000001,CF=2000805,SF=3001332,FA=4002547
8062820 5H8T A:2-134 P09455 3-135 8062821 5H8T A:2-134 P09455 3-135 TP=1,CL=1000001,CF=2000805,SF=3001332,FA=4002547
8062822 2RCQ A:1-133 P50120 2-134 8062823 2RCQ A:1-133 P50120 2-134 TP=1,CL=1000001,CF=2000805,SF=3001332,FA=4002547
8062824 6C1Z A:1-137 O02324 1-137 8062825 6C1Z A:1-137 O02324 1-137 TP=1,CL=1000001,CF=2000805,SF=3001332,FA=4002547
8062826 2QO4 A:1-125 Q9I8L5 2-126 8062827 2QO4 A:1-125 Q9I8L5 2-126 TP=1,CL=1000001,CF=2000805,SF=3001332,FA=4002547
8062828 2N93 A:1-130 G1FKW0 1-130 8062829 2N93 A:1-130 G1FKW0 1-130 TP=1,CL=1000001,CF=2000805,SF=3001332,FA=4002547
8062830 2LBA A:1-127 F1NUJ7 2-128 8062831 2LBA A:1-127 F1NUJ7 2-128 TP=1,CL=1000001,CF=2000805,SF=3001332,FA=4002547
8062832 3ELX A:1-130 Q6IMW5 2-131 8062833 3ELX A:1-130 Q6IMW5 2-131 TP=1,CL=1000001,CF=2000805,SF=3001332,FA=4002547
8066456 3IA8 A:3-164 Q8WY91 415-576 8066457 3IA8 A:3-164 Q8WY91 415-576 TP=1,CL=1000001,CF=2000805,SF=3001332,FA=4001970
8068808 2HZQ A:3-168 P05090 23-188 8068809 2HZQ A:3-168 P05090 23-188 TP=1,CL=1000001,CF=2000805,SF=3001332,FA=4002493
8068810 4ALO A:1-181 J3QW35 1-181 8068811 4ALO A:1-181 J3QW35 1-181 TP=1,CL=1000001,CF=2000805,SF=3001332,FA=4002493
8068814 1GKA B:1-174 P80007 1-174 8068815 1GKA B:1-174 P80007 1-174 TP=1,CL=1000001,CF=2000805,SF=3001332,FA=4002493
8070791 5XN9 A:31-167 J7MFT5 31-167 8070792 5XN9 A:31-167 J7MFT5 31-167 TP=1,CL=1000001,CF=2000805,SF=3001332,FA=4002547
8070871 4OMW A:1-162 P02756 19-180 8070872 4OMW A:1-162 P02756 19-180 TP=1,CL=1000001,CF=2000805,SF=3001332,FA=4002493
8070873 4CK4 A:3-162 P67976 21-180 8070874 4CK4 A:3-162 P67976 21-180 TP=1,CL=1000001,CF=2000805,SF=3001332,FA=4002493
8070875 4R0B A:8-160 P09466 26-178 8070876 4R0B A:8-160 P09466 26-178 TP=1,CL=1000001,CF=2000805,SF=3001332,FA=4002493
8070877 5NGH A:3-164 G1LK14 73-234 8070878 5NGH A:3-164 G1LK14 73-234 TP=1,CL=1000001,CF=2000805,SF=3001332,FA=4002493
8070879 3ZQ3 A:20-178 Q63213 20-178 8070880 3ZQ3 A:20-178 Q63213 20-178 TP=1,CL=1000001,CF=2000805,SF=3001332,FA=4002493
8070881 5X7Y A:6-164 H2B3G5 21-179 8070882 5X7Y A:6-164 H2B3G5 21-179 TP=1,CL=1000001,CF=2000805,SF=3001332,FA=4002493
8070883 3KFF A:10-161 P11590 26-177 8070884 3KFF A:10-161 P11590 26-177 TP=1,CL=1000001,CF=2000805,SF=3001332,FA=4002493
8070885 2L9C A:20-181 Q5FW60 20-181 8070886 2L9C A:20-181 Q5FW60 20-181 TP=1,CL=1000001,CF=2000805,SF=3001332,FA=4002493
8070887 2XST A:20-173 Q6UWW0 20-173 8070888 2XST A:20-173 Q6UWW0 20-173 TP=1,CL=1000001,CF=2000805,SF=3001332,FA=4002493
8070889 2R73 B:22-166 Q29147 36-180 8070890 2R73 B:22-166 Q29147 36-180 TP=1,CL=1000001,CF=2000805,SF=3001332,FA=4002493
8070891 3L4R A:7-157 O18874 25-175 8070892 3L4R A:7-157 O18874 25-175 TP=1,CL=1000001,CF=2000805,SF=3001332,FA=4002493
8070901 4RUN B:2-153 Q9NY56 17-168 8070902 4RUN B:2-153 Q9NY56 17-168 TP=1,CL=1000001,CF=2000805,SF=3001332,FA=4002493
8070905 3SAO B:6-154 P21760 28-176 8070906 3SAO B:6-154 P21760 28-176 TP=1,CL=1000001,CF=2000805,SF=3001332,FA=4002493
8070907 3U9P C:1-174 P11672 27-200 8070908 3U9P C:1-174 P11672 27-200 TP=1,CL=1000001,CF=2000805,SF=3001332,FA=4002493
8070909 2K23 A:1-178 P30152 21-198 8070910 2K23 A:1-178 P30152 21-198 TP=1,CL=1000001,CF=2000805,SF=3001332,FA=4002493
8070911 3FIQ A:4-157 P08937 20-172 8070912 3FIQ A:4-157 P08937 20-172 TP=1,CL=1000001,CF=2000805,SF=3001332,FA=4002493
8070913 4ORY G:23-188 P41222 23-188 8070914 4ORY G:23-188 P41222 23-188 TP=1,CL=1000001,CF=2000805,SF=3001332,FA=4002493
8070915 4ODD B:5-156 J9P950 21-172 8070916 4ODD B:5-156 J9P950 21-172 TP=1,CL=1000001,CF=2000805,SF=3001332,FA=4002493
8070917 2E4J A:25-189 O09114 25-189 8070918 2E4J A:25-189 O09114 25-189 TP=1,CL=1000001,CF=2000805,SF=3001332,FA=4002493
8070919 2L5P A:29-203 B3EY83 19-193 8070920 2L5P A:29-203 B3EY83 19-193 TP=1,CL=1000001,CF=2000805,SF=3001332,FA=4002493
8085239 4XMC A:2-185 Q6PQK2 22-205 8085240 4XMC A:2-185 Q6PQK2 22-205 TP=1,CL=1000001,CF=2000805,SF=3001332,FA=4002493
8085241 4GE1 C:4-196 Q86PT9 25-217 8085242 4GE1 C:4-196 Q86PT9 25-217 TP=1,CL=1000001,CF=2000805,SF=3001332,FA=4002493
8094626 4AW8 A:8-193 A0A315GY36 31-216 8094627 4AW8 A:8-193 A0A315GY36 31-216 TP=1,CL=1000001,CF=2000805,SF=3001332,FA=4000915
8096513 5EZ2 A:20-188 A0A1D5B367 1-169 8096514 5EZ2 A:20-188 A0A1D5B367 1-169 TP=1,CL=1000001,CF=2000805,SF=3001332,FA=4002493
8096515 5F6Z C:20-185 A0A1D5B369 1-166 8096516 5F6Z C:20-185 A0A1D5B369 1-166 TP=1,CL=1000001,CF=2000805,SF=3001332,FA=4002493
8098755 6I8X A:1-143 P55776 21-163 8098756 6I8X A:1-143 P55776 21-163 TP=1,CL=1000001,CF=2000805,SF=3001332,FA=4002547
8098877 1CBR A:1-136 P62965 2-137 8098878 1CBR A:1-136 P62965 2-137 TP=1,CL=1000001,CF=2000805,SF=3001332,FA=4002547
8102426 7A9Y AAA:1-137 P29762 1-137 8102427 7A9Y AAA:1-137 P29762 1-137 TP=1,CL=1000001,CF=2000805,SF=3001332,FA=4002547
8106219 3KZA B:3-157 P02758 21-175 8106220 3KZA B:3-157 P02758 21-175 TP=1,CL=1000001,CF=2000805,SF=3001332,FA=4002493
8050972 3DAC P:17-28 P04637 17-28 8093389 3DAC P:17-28 P04637 17-28 TP=4,CL=1000004,CF=2001271,SF=3002701,FA=4007136
8046255 2LQL A:11-49 Q9BSY4 11-49 8093191 2LQL A:11-49 Q9BSY4 11-49 TP=1,CL=1000004,CF=2000175,SF=3002691,FA=4004988
8048687 2LQL A:50-93 Q9BSY4 50-93 8093192 2LQL A:50-93 Q9BSY4 50-93 TP=1,CL=1000004,CF=2000175,SF=3002691,FA=4006184
8048686 5LDW X:77-113 P42029 78-114 8093194 5LDW X:77-113 P42029 78-114 TP=1,CL=1000004,CF=2000175,SF=3002691,FA=4006184
8093193 5LDW X:20-76 P42029 21-77 8093195 5LDW X:20-76 P42029 21-77 TP=1,CL=1000004,CF=2000175,SF=3002691,FA=4004988
8048690 2K3J A:56-109 Q8N4Q1 52-105 8093196 2K3J A:56-109 Q8N4Q1 52-105 TP=1,CL=1000004,CF=2000175,SF=3002691,FA=4006184
8048692 5LNK Y:77-115 A0A6P3EAP5 78-116 8093198 5LNK Y:77-115 A0A6P3EAP5 78-116 TP=1,CL=1000004,CF=2000175,SF=3002691,FA=4006184
8093197 5LNK Y:19-76 A0A6P3EAP5 20-77 8093199 5LNK Y:19-76 A0A6P3EAP5 20-77 TP=1,CL=1000004,CF=2000175,SF=3002691,FA=4004988
8048693 3A3C A:406-453 P36046 306-353 8093200 3A3C A:406-453 P36046 306-353 TP=1,CL=1000004,CF=2000175,SF=3002691,FA=4006184
8089667 6G2J X:77-115 Q9DCJ5 78-116 8093202 6G2J X:77-115 Q9DCJ5 78-116 TP=1,CL=1000004,CF=2000175,SF=3002691,FA=4006184
8093201 6G2J X:19-76 Q9DCJ5 20-77 8093203 6G2J X:19-76 Q9DCJ5 20-77 TP=1,CL=1000004,CF=2000175,SF=3002691,FA=4004988
8029345 2G7O A:60-127 P10026 60-127 8041724 2G7O A:60-127 P10026 60-127 TP=1,CL=1000000,CF=2000807,SF=3001333,FA=4001340
8029588 1A1D A:1-146 P20436 1-146 8041967 1A1D A:1-61 P20436 1-61 TP=1,CL=1000001,CF=2001561,SF=3002702,FA=4001942
8078384 5X4Z H:2-145 C4R273 2-145 8078385 5X4Z H:2-63 C4R273 2-63 TP=1,CL=1000001,CF=2001561,SF=3002702,FA=4001942
8078386 3H0G H:2-125 Q92399 2-125 8078387 3H0G H:2-61 Q92399 2-61 TP=1,CL=1000001,CF=2001561,SF=3002702,FA=4001942
8078388 2F3I A:1-150 P52434 1-150 8078389 2F3I A:1-61 P52434 1-61 TP=1,CL=1000001,CF=2001561,SF=3002702,FA=4001942
8078390 5FLM H:2-149 F2Z4H3 2-149 8078391 5FLM H:2-62 F2Z4H3 2-62 TP=1,CL=1000001,CF=2001561,SF=3002702,FA=4001942
8046455 3HKZ G:5-117 Q980L5 5-117 8093032 3HKZ G:5-61 Q980L5 5-61 TP=1,CL=1000001,CF=2001561,SF=3002702,FA=4001942
8046456 4AYB G:5-117 B8YB59 5-117 8093033 4AYB G:5-61 B8YB59 5-61 TP=1,CL=1000001,CF=2001561,SF=3002702,FA=4001942
8093390 4IN3 A:1-51 Q12114 1-51 8093391 4IN3 A:1-51 Q12114 1-51 TP=1,CL=1000001,CF=2001561,SF=3002702,FA=4005015
8029588 1A1D A:1-146 P20436 1-146 8093392 1A1D A:94-146 P20436 94-146 TP=1,CL=1000001,CF=2001561,SF=3002702,FA=4001942
8046455 3HKZ G:5-117 Q980L5 5-117 8093393 3HKZ G:69-117 Q980L5 69-117 TP=1,CL=1000001,CF=2001561,SF=3002702,FA=4001942
8046456 4AYB G:5-117 B8YB59 5-117 8093394 4AYB G:69-117 B8YB59 69-117 TP=1,CL=1000001,CF=2001561,SF=3002702,FA=4001942
8078384 5X4Z H:2-145 C4R273 2-145 8093395 5X4Z H:93-145 C4R273 93-145 TP=1,CL=1000001,CF=2001561,SF=3002702,FA=4001942
8078386 3H0G H:2-125 Q92399 2-125 8093396 3H0G H:73-125 Q92399 73-125 TP=1,CL=1000001,CF=2001561,SF=3002702,FA=4001942
8078388 2F3I A:1-150 P52434 1-150 8093397 2F3I A:89-150 P52434 89-150 TP=1,CL=1000001,CF=2001561,SF=3002702,FA=4001942
8078390 5FLM H:2-149 F2Z4H3 2-149 8093398 5FLM H:89-149 F2Z4H3 89-149 TP=1,CL=1000001,CF=2001561,SF=3002702,FA=4001942
8027111 1Q08 A:43-136 P0ACS5 43-136 8039490 1Q08 A:58-136 P0ACS5 58-136 TP=3,CL=1000000,CF=2001019,SF=3002692,FA=4000766
8083058 3GPV B:20-136 Q6HKH9 20-136 8048697 3GPV B:79-136 Q6HKH9 79-136 TP=3,CL=1000000,CF=2001019,SF=3002692,FA=4000766
8026402 1R8D A:1-109 P71039 1-109 8061312 1R8D A:60-109 P71039 60-109 TP=3,CL=1000000,CF=2001019,SF=3002692,FA=4000766
8075306 3QAO A:1-137 Q8Y9K1 1-137 8074603 3QAO A:58-137 Q8Y9K1 58-137 TP=3,CL=1000000,CF=2001019,SF=3002692,FA=4000766
8075308 3HH0 C:2-130 Q81H70 2-130 8074604 3HH0 C:60-130 Q81H70 60-130 TP=3,CL=1000000,CF=2001019,SF=3002692,FA=4000766
8027107 1Q06 B:1-127 P0A9G4 1-127 8074605 1Q06 B:58-127 P0A9G4 58-127 TP=3,CL=1000000,CF=2001019,SF=3002692,FA=4000766
8075300 5GPE A:1-129 Q1LKZ5 1-129 8086655 5GPE A:59-129 Q1LKZ5 59-129 TP=3,CL=1000000,CF=2001019,SF=3002692,FA=4000766
8075302 5CRL A:6-133 P0A183 6-133 8086656 5CRL A:65-133 P0A183 65-133 TP=3,CL=1000000,CF=2001019,SF=3002692,FA=4000766
8075304 2ZHG A:10-135 P0ACS2 10-135 8086657 2ZHG A:68-135 P0ACS2 68-135 TP=3,CL=1000000,CF=2001019,SF=3002692,FA=4000766
8026403 1R8E A:3-120 P39075 3-120 8093204 1R8E A:63-120 P39075 63-120 TP=3,CL=1000000,CF=2001019,SF=3002692,FA=4000766
8048698 4UA1 A:3-131 Q799U3 3-131 8093206 4UA1 A:59-131 Q799U3 59-131 TP=3,CL=1000000,CF=2001019,SF=3002692,FA=4000766
8021985 1OU5 A:151-354 Q96Q11 180-383 8034365 1OU5 A:151-354 Q96Q11 180-383 TP=1,CL=1000000,CF=2000808,SF=3001334,FA=4002497
8028948 1VFG A:137-351 O66728 578-792 8041327 1VFG A:137-351 O66728 578-792 TP=1,CL=1000000,CF=2000808,SF=3001334,FA=4002497
8031212 1MIW A:140-404 Q7SIB1 140-404 8043590 1MIW A:140-404 Q7SIB1 140-404 TP=1,CL=1000000,CF=2000808,SF=3001334,FA=4002497
8051069 4UC1 A:1-157 Q9RFC8 1-157 8094203 4UC1 A:1-157 Q9RFC8 1-157 TP=2,CL=1000000,CF=2001563,SF=3002703,FA=4007184
8051070 4RYO A:3-153 Q81BL7 3-153 8094204 4RYO A:3-153 Q81BL7 3-153 TP=2,CL=1000000,CF=2001563,SF=3002703,FA=4007184
8051071 2MGY A:1-169 P50637 1-169 8094205 2MGY A:1-169 P50637 1-169 TP=2,CL=1000000,CF=2001563,SF=3002703,FA=4007184
8046260 4TXR A:4-162 Q9NP79 4-162 8093242 4TXR A:4-162 Q9NP79 4-162 TP=1,CL=1000000,CF=2000030,SF=3002693,FA=4004991
8046261 2RKK A:1-167 Q06263 1-167 8093243 2RKK A:1-167 Q06263 1-167 TP=1,CL=1000000,CF=2000030,SF=3002693,FA=4004991
8025426 1OUV A:28-290 O25728 28-290 8037805 1OUV A:28-290 O25728 28-290 TP=1,CL=1000000,CF=2000085,SF=3001335,FA=4002496
8030402 1KLX A:3-135 O25103 3-135 8042781 1KLX A:3-135 O25103 3-135 TP=1,CL=1000000,CF=2000085,SF=3001335,FA=4002496
8099739 6DEH A:73-373 Q5ZTE0 73-373 8099740 6DEH A:73-373 Q5ZTE0 73-373 TP=1,CL=1000000,CF=2000085,SF=3001335,FA=4002496
8050135 2QZ7 B:20-188 Q93RS6 20-188 8094208 2QZ7 B:20-188 Q93RS6 20-188 TP=1,CL=1000001,CF=2000740,SF=3002704,FA=4006781
8050136 3IBZ A:13-191 Q9KY22 13-191 8094209 3IBZ A:13-191 Q9KY22 13-191 TP=1,CL=1000001,CF=2000740,SF=3002704,FA=4006781
8050137 2QNG A:6-175 Q82KE3 6-175 8094210 2QNG A:6-175 Q82KE3 6-175 TP=1,CL=1000001,CF=2000740,SF=3002704,FA=4006781
8050971 3Q5W A:19-216 P38937 19-216 8093284 3Q5W A:19-216 P38937 19-216 TP=1,CL=1000000,CF=2001555,SF=3002694,FA=4007135
8031641 2UUB J:3-100 Q5SHN7 3-100 8044019 2UUB J:3-100 Q5SHN7 3-100 TP=1,CL=1000003,CF=2000014,SF=3001336,FA=4001240
8094878 6S13 j:6-102 A0A0H2K0A0 6-102 8094879 6S13 j:6-102 A0A0H2K0A0 6-102 TP=1,CL=1000003,CF=2000014,SF=3001336,FA=4001240
8095144 6SPC j:8-103 E2RXT0 8-103 8095145 6SPC j:8-103 E2RXT0 8-103 TP=1,CL=1000003,CF=2000014,SF=3001336,FA=4001240
8095176 6LKQ I:5-102 A0A5B9AU26 5-102 8095177 6LKQ I:5-102 A0A5B9AU26 5-102 TP=1,CL=1000003,CF=2000014,SF=3001336,FA=4001240
8095180 6O7K r:5-102 D7X302 5-102 8095181 6O7K r:5-102 D7X302 5-102 TP=1,CL=1000003,CF=2000014,SF=3001336,FA=4001240
8095182 6OGG O:5-102 D7Z9F4 5-102 8095183 6OGG O:5-102 D7Z9F4 5-102 TP=1,CL=1000003,CF=2000014,SF=3001336,FA=4001240
8095190 6OSQ o:5-103 J7RLQ6 5-103 8095191 6OSQ o:5-103 J7RLQ6 5-103 TP=1,CL=1000003,CF=2000014,SF=3001336,FA=4001240
8095210 6V3A j:3-102 A0A1T1GZ10 3-102 8095211 6V3A j:3-102 A0A1T1GZ10 3-102 TP=1,CL=1000003,CF=2000014,SF=3001336,FA=4001240
8095742 6TMF M:1-102 A0A218P3Q8 1-102 8095743 6TMF M:1-102 A0A218P3Q8 1-102 TP=1,CL=1000003,CF=2000014,SF=3001336,FA=4001240
8096023 5V93 j:3-101 A0A045HTN2 3-101 8096024 5V93 j:3-101 A0A045HTN2 3-101 TP=1,CL=1000003,CF=2000014,SF=3001336,FA=4001240
8096067 6VU3 P:5-103 A0A069XEJ0 5-103 8096068 6VU3 P:5-103 A0A069XEJ0 5-103 TP=1,CL=1000003,CF=2000014,SF=3001336,FA=4001240
8096253 4UER J:15-121 A0A0J9X213 1-107 8096254 4UER J:15-121 A0A0J9X213 1-107 TP=1,CL=1000003,CF=2000014,SF=3001336,FA=4001240
8096431 6O8W j:4-102 A0A1B4XKR5 4-102 8096432 6O8W j:4-102 A0A1B4XKR5 4-102 TP=1,CL=1000003,CF=2000014,SF=3001336,FA=4001240
8096927 6XIR AK:15-121 A0A6A5PVE9 15-121 8096928 6XIR AK:15-121 A0A6A5PVE9 15-121 TP=1,CL=1000003,CF=2000014,SF=3001336,FA=4001240
8096979 6DZI s:3-101 A0QSD0 3-101 8096980 6DZI s:3-101 A0QSD0 3-101 TP=1,CL=1000003,CF=2000014,SF=3001336,FA=4001240
8097027 3J7R SU:16-119 A1XQU9 16-119 8097028 3J7R SU:16-119 A1XQU9 16-119 TP=1,CL=1000003,CF=2000014,SF=3001336,FA=4001240
8097051 5XYI U:21-121 A2FDE0 21-121 8097052 5XYI U:21-121 A2FDE0 21-121 TP=1,CL=1000003,CF=2000014,SF=3001336,FA=4001240
8097065 5MYJ AJ:5-102 A2RNQ6 5-102 8097066 5MYJ AJ:5-102 A2RNQ6 5-102 TP=1,CL=1000003,CF=2000014,SF=3001336,FA=4001240
8097165 5ND8 j:4-102 A7X5G6 4-102 8097166 5ND8 j:4-102 A7X5G6 4-102 TP=1,CL=1000003,CF=2000014,SF=3001336,FA=4001240
8097225 2MEW A:4-82 B1LBP1 3-102 8097226 2MEW A:4-82 B1LBP1 3-102 TP=1,CL=1000003,CF=2000014,SF=3001336,FA=4001240
8097295 5XXU U:129-231 B6KQG9 129-231 8097296 5XXU U:129-231 B6KQG9 129-231 TP=1,CL=1000003,CF=2000014,SF=3001336,FA=4001240
8097313 6DNC WA:5-102 B7MCT6 5-102 8097314 6DNC WA:5-102 B7MCT6 5-102 TP=1,CL=1000003,CF=2000014,SF=3001336,FA=4001240
8097379 6ZTJ AJ:3-103 C3SQT7 3-103 8097380 6ZTJ AJ:3-103 C3SQT7 3-103 TP=1,CL=1000003,CF=2000014,SF=3001336,FA=4001240
8097487 6YTF k:4-103 D0CCZ6 9-108 8097488 6YTF k:4-103 D0CCZ6 9-108 TP=1,CL=1000003,CF=2000014,SF=3001336,FA=4001240
8097685 4BTS BJ:13-120 E6PBT8 13-120 8097686 4BTS BJ:13-120 E6PBT8 13-120 TP=1,CL=1000003,CF=2000014,SF=3001336,FA=4001240
8097705 5T2A AQ:15-116 E9BJI2 15-116 8097706 5T2A AQ:15-116 E9BJI2 15-116 TP=1,CL=1000003,CF=2000014,SF=3001336,FA=4001240
8097813 4KZY U:16-119 G1SIZ2 16-119 8097814 4KZY U:16-119 G1SIZ2 16-119 TP=1,CL=1000003,CF=2000014,SF=3001336,FA=4001240
8097943 6VZJ P:5-103 I2X6I5 5-103 8097944 6VZJ P:5-103 I2X6I5 5-103 TP=1,CL=1000003,CF=2000014,SF=3001336,FA=4001240
8098201 3R2C K:3-82 O66430 3-103 8098202 3R2C K:3-82 O66430 3-103 TP=1,CL=1000003,CF=2000014,SF=3001336,FA=4001240
8098353 4V48 BJ:5-100 P0A7R6 5-100 8098354 4V48 BJ:5-100 P0A7R6 5-100 TP=1,CL=1000003,CF=2000014,SF=3001336,FA=4001240
8098571 5NJT J:1-102 P21471 1-102 8098572 5NJT J:1-102 P21471 1-102 TP=1,CL=1000003,CF=2000014,SF=3001336,FA=4001240
8098647 4V6I AJ:9-121 P38701 9-121 8098648 4V6I AJ:9-121 P38701 9-121 TP=1,CL=1000003,CF=2000014,SF=3001336,FA=4001240
8098757 4V6W AU:18-119 P55828 18-119 8098758 4V6W AU:18-119 P55828 18-119 TP=1,CL=1000003,CF=2000014,SF=3001336,FA=4001240
8098805 6IP6 21:16-119 P60866 16-119 8098806 6IP6 21:16-119 P60866 16-119 TP=1,CL=1000003,CF=2000014,SF=3001336,FA=4001240
8098821 5JBH L:1-102 P61885 1-102 8098822 5JBH L:1-102 P61885 1-102 TP=1,CL=1000003,CF=2000014,SF=3001336,FA=4001240
8098849 4V9M AJ:3-101 P62653 3-101 8098850 4V9M AJ:3-101 P62653 3-101 TP=1,CL=1000003,CF=2000014,SF=3001336,FA=4001240
8098935 6C5L CJ:3-101 P80375 3-101 8098936 6C5L CJ:3-101 P80375 3-101 TP=1,CL=1000003,CF=2000014,SF=3001336,FA=4001240
8098941 5MMM j:97-195 P82162 97-195 8098942 5MMM j:97-195 P82162 97-195 TP=1,CL=1000003,CF=2000014,SF=3001336,FA=4001240
8099231 4V5O BJ:14-118 Q22DC6 64-168 8099232 4V5O BJ:14-118 Q22DC6 64-168 TP=1,CL=1000003,CF=2000014,SF=3001336,FA=4001240
8099359 6FXC Aj:6-102 Q2YYP5 6-102 8099360 6FXC Aj:6-102 Q2YYP5 6-102 TP=1,CL=1000003,CF=2000014,SF=3001336,FA=4001240
8099427 6MTD UU:18-117 Q3ZBH8 18-117 8099428 6MTD UU:18-117 Q3ZBH8 18-117 TP=1,CL=1000003,CF=2000014,SF=3001336,FA=4001240
8099461 5OPT l:15-113 Q4D6H7 15-113 8099462 5OPT l:15-113 Q4D6H7 15-113 TP=1,CL=1000003,CF=2000014,SF=3001336,FA=4001240
8099627 6TH6 Am:2-101 Q5JFZ5 2-101 8099628 6TH6 Am:2-101 Q5JFZ5 2-101 TP=1,CL=1000003,CF=2000014,SF=3001336,FA=4001240
8099785 3JAP U:15-120 Q6CIM1 12-117 8099786 3JAP U:15-120 Q6CIM1 12-117 TP=1,CL=1000003,CF=2000014,SF=3001336,FA=4001240
8100153 3JBO N:21-118 Q8IK02 21-118 8100154 3JBO N:21-118 Q8IK02 21-118 TP=1,CL=1000003,CF=2000014,SF=3001336,FA=4001240
8100361 5LI0 j:1-102 Q931G5 1-102 8100362 5LI0 j:1-102 Q931G5 1-102 TP=1,CL=1000003,CF=2000014,SF=3001336,FA=4001240
8100687 6SWE L:1-101 Q9V0V6 1-101 8100688 6SWE L:1-101 Q9V0V6 1-101 TP=1,CL=1000003,CF=2000014,SF=3001336,FA=4001240
8102027 6ZVK I3:16-119 A0A5F9CX53 16-119 8102028 6ZVK I3:16-119 A0A5F9CX53 16-119 TP=1,CL=1000003,CF=2000014,SF=3001336,FA=4001240
8102119 6GOV E:2-101 P0A7R7 2-101 8102120 6GOV E:2-101 P0A7R7 2-101 TP=1,CL=1000003,CF=2000014,SF=3001336,FA=4001240
8102680 4V6R AM:1-103 P0A7R5 1-103 8102681 4V6R AM:1-103 P0A7R5 1-103 TP=1,CL=1000003,CF=2000014,SF=3001336,FA=4001240
8103007 7M4Y j:3-102 A0A009L7S8 3-102 8103008 7M4Y j:3-102 A0A009L7S8 3-102 TP=1,CL=1000003,CF=2000014,SF=3001336,FA=4001240
8103029 7NHM k:1-102 A0A0D1JTN2 1-102 8103030 7NHM k:1-102 A0A0D1JTN2 1-102 TP=1,CL=1000003,CF=2000014,SF=3001336,FA=4001240
8103147 7NHN k:5-100 P66330 5-100 8103148 7NHN k:5-100 P66330 5-100 TP=1,CL=1000003,CF=2000014,SF=3001336,FA=4001240
8103477 6WUA j:4-102 Q839G5 4-102 8103478 6WUA j:4-102 Q839G5 4-102 TP=1,CL=1000003,CF=2000014,SF=3001336,FA=4001240
8104264 7M4U j:3-102 B7IA40 3-102 8104265 7M4U j:3-102 B7IA40 3-102 TP=1,CL=1000003,CF=2000014,SF=3001336,FA=4001240
8105797 7LS2 C3:16-117 P60867 16-117 8105798 7LS2 C3:16-117 P60867 16-117 TP=1,CL=1000003,CF=2000014,SF=3001336,FA=4001240
8105901 7R81 V2:18-116 Q7S3G1 18-116 8105902 7R81 V2:18-116 Q7S3G1 18-116 TP=1,CL=1000003,CF=2000014,SF=3001336,FA=4001240
8106175 7OLD SU:14-116 G0S379 14-116 8106176 7OLD SU:14-116 G0S379 14-116 TP=1,CL=1000003,CF=2000014,SF=3001336,FA=4001240
8106271 7KGB j:3-101 P9WH67 3-101 8106272 7KGB j:3-101 P9WH67 3-101 TP=1,CL=1000003,CF=2000014,SF=3001336,FA=4001240
8106371 7S1K q:5-102 V0ANK5 5-102 8106372 7S1K q:5-102 V0ANK5 5-102 TP=1,CL=1000003,CF=2000014,SF=3001336,FA=4001240
8106917 7QH4 n:1-102 F5HRV5 1-102 8106918 7QH4 n:1-102 F5HRV5 1-102 TP=1,CL=1000003,CF=2000014,SF=3001336,FA=4001240
8107167 7PWO U1:26-121 A8B4G0 24-119 8107168 7PWO U1:26-121 A8B4G0 24-119 TP=1,CL=1000003,CF=2000014,SF=3001336,FA=4001240
8107431 7OTC j:4-102 A0A140N6Y5 4-102 8107432 7OTC j:4-102 A0A140N6Y5 4-102 TP=1,CL=1000003,CF=2000014,SF=3001336,FA=4001240
8107627 7PI8 I:7-107 P75581 7-107 8107628 7PI8 I:7-107 P75581 7-107 TP=1,CL=1000003,CF=2000014,SF=3001336,FA=4001240
8107669 7Q0F V:18-117 Q5A389 18-117 8107670 7Q0F V:18-117 Q5A389 18-117 TP=1,CL=1000003,CF=2000014,SF=3001336,FA=4001240
8107735 7QIY L:20-123 A0A3Q7EMX2 20-123 8107736 7QIY L:20-123 A0A3Q7EMX2 20-123 TP=1,CL=1000003,CF=2000014,SF=3001336,FA=4001240
8050080 4HKS A:144-334 Q9U6B8 144-334 8095816 4HKS A:144-334 Q9U6B8 144-334 TP=2,CL=1000000,CF=2001564,SF=3002705,FA=4006763
8050815 4Z3U B:19-271 G3G955 19-271 8093307 4Z3U B:19-271 G3G955 19-271 TP=1,CL=1000003,CF=2001558,SF=3002695,FA=4007061
8050816 5D5N B:59-289 F5HFZ4 59-289 8093308 5D5N B:59-289 F5HFZ4 59-289 TP=1,CL=1000003,CF=2001558,SF=3002695,FA=4007061
8050817 4ZXS B:55-306 P10215 55-306 8093309 4ZXS B:55-306 P10215 55-306 TP=1,CL=1000003,CF=2001558,SF=3002695,FA=4007061
8050818 5DOC B:17-218 P16794 89-290 8093310 5DOC B:17-218 P16794 89-290 TP=1,CL=1000003,CF=2001558,SF=3002695,FA=4007061
8106311 7PAB C:1083-1333 Q6QCM8 83-333 8106312 7PAB C:1083-1333 Q6QCM8 83-333 TP=1,CL=1000003,CF=2001558,SF=3002695,FA=4007061
8024375 2LIS A:4-134 P04552 22-152 8036754 2LIS A:4-134 P04552 22-152 TP=1,CL=1000000,CF=2000809,SF=3001337,FA=4000779
8024379 3LYN A:11-132 Q01381 29-150 8036758 3LYN A:11-132 Q01381 29-150 TP=1,CL=1000000,CF=2000809,SF=3001337,FA=4000779
8024381 1GAK A:1-137 Q25063 18-154 8036760 1GAK A:1-137 Q25063 18-154 TP=1,CL=1000000,CF=2000809,SF=3001337,FA=4000779
8050075 3UX4 A:1-195 P56874 1-195 8095817 3UX4 A:1-195 P56874 1-195 TP=2,CL=1000000,CF=2001565,SF=3002706,FA=4006760
8095818 5YS3 A:5-188 A8ALU5 5-188 8095819 5YS3 A:5-188 A8ALU5 5-188 TP=2,CL=1000000,CF=2001565,SF=3002706,FA=4007809
8095820 5ZUG A:5-186 P0AC98 5-186 8095821 5ZUG A:5-186 P0AC98 5-186 TP=2,CL=1000000,CF=2001565,SF=3002706,FA=4007809
8093335 6XDC A:40-238 P0DTC3 40-238 8093336 6XDC A:143-238 P0DTC3 143-238 TP=1,CL=1000001,CF=2000543,SF=3002696,FA=4007803
8029308 1T5J A:2-301 Q58588 2-301 8041687 1T5J A:2-301 Q58588 2-301 TP=1,CL=1000000,CF=2000810,SF=3001338,FA=4000778
8048157 4M0Q A:11-231 Q05322 11-231 8095829 4M0Q A:11-231 Q05322 11-231 TP=1,CL=1000003,CF=2001566,SF=3002707,FA=4005988
8048158 3VNE A:9-232 Q5XX02 9-232 8095830 3VNE A:9-232 Q5XX02 9-232 TP=1,CL=1000003,CF=2001566,SF=3002707,FA=4005988
8048159 4OR8 A:1-241 P35256 1-241 8095831 4OR8 A:1-241 P35256 1-241 TP=1,CL=1000003,CF=2001566,SF=3002707,FA=4005988
8048160 4D9O A:11-231 Q91DD5 11-231 8095832 4D9O A:11-231 Q91DD5 11-231 TP=1,CL=1000003,CF=2001566,SF=3002707,FA=4005988
8093335 6XDC A:40-238 P0DTC3 40-238 8093337 6XDC A:40-142 P0DTC3 40-142 TP=2,CL=1000000,CF=2001254,SF=3002697,FA=4007803
8023277 1FTR A:1-148 Q49610 1-148 8035657 1FTR A:1-148 Q49610 1-148 TP=1,CL=1000003,CF=2000014,SF=3001339,FA=4001343
8023279 1FTR A:149-296 Q49610 149-296 8035659 1FTR A:149-296 Q49610 149-296 TP=1,CL=1000003,CF=2000014,SF=3001339,FA=4001343
8029244 1M5H A:1-145 O28076 1-145 8041623 1M5H A:1-145 O28076 1-145 TP=1,CL=1000003,CF=2000014,SF=3001339,FA=4001343
8029247 1M5H A:146-297 O28076 146-297 8041626 1M5H A:146-297 O28076 146-297 TP=1,CL=1000003,CF=2000014,SF=3001339,FA=4001343
8029252 1M5S A:1-145 P55301 1-145 8041631 1M5S A:1-145 P55301 1-145 TP=1,CL=1000003,CF=2000014,SF=3001339,FA=4001343
8029253 1M5S A:146-297 P55301 146-297 8041632 1M5S A:146-297 P55301 146-297 TP=1,CL=1000003,CF=2000014,SF=3001339,FA=4001343
8021368 2DB7 A:3-57 Q9Y5J3 111-165 8033748 2DB7 A:3-57 Q9Y5J3 111-165 TP=1,CL=1000000,CF=2000811,SF=3001340,FA=4001342
8047841 4UY3 A:24-128 A7X3E7 24-128 8095833 4UY3 A:24-128 A7X3E7 24-128 TP=1,CL=1000000,CF=2000831,SF=3002708,FA=4005843
8047842 4UXV A:24-130 O34894 24-130 8095834 4UXV A:24-130 O34894 24-130 TP=1,CL=1000000,CF=2000831,SF=3002708,FA=4005843
8095835 4UY3 A:129-214 A7X3E7 129-214 8095836 4UY3 A:129-214 A7X3E7 129-214 TP=1,CL=1000000,CF=2000831,SF=3002708,FA=4005843
8095837 4UXV A:131-220 O34894 131-220 8095838 4UXV A:131-220 O34894 131-220 TP=1,CL=1000000,CF=2000831,SF=3002708,FA=4005843
8095839 4UXV A:221-304 O34894 221-304 8095840 4UXV A:221-304 O34894 221-304 TP=1,CL=1000000,CF=2000831,SF=3002708,FA=4005843
8095841 4UXV A:305-405 O34894 305-405 8095842 4UXV A:305-405 O34894 305-405 TP=1,CL=1000000,CF=2000831,SF=3002708,FA=4005843
8095843 4UXV A:406-559 O34894 406-559 8095844 4UXV A:406-559 O34894 406-559 TP=1,CL=1000000,CF=2000831,SF=3002708,FA=4005843
8046315 5KUE A:73-167 Q8NE86 73-167 8093387 5KUE A:73-167 Q8NE86 73-167 TP=1,CL=1000003,CF=2000097,SF=3002698,FA=4005014
8030807 1M1H A:51-131 O67757 51-131 8043186 1M1H A:51-131 O67757 51-131 TP=1,CL=1000001,CF=2000812,SF=3001341,FA=4002500
8046330 4JPN B:144-193 P03646 144-193 8095865 4JPN B:144-193 P03646 144-193 TP=3,CL=1000000,CF=2001562,SF=3002710,FA=4005024
8048260 2KT7 A:35-102 Q8Y8R0 34-101 8095845 2KT7 A:35-102 Q8Y8R0 34-101 TP=1,CL=1000001,CF=2001567,SF=3002709,FA=4006031
8048261 2KVZ A:3-77 A3RI37 161-235 8095846 2KVZ A:3-77 A3RI37 161-235 TP=1,CL=1000001,CF=2001567,SF=3002709,FA=4006031
8048262 2KYW A:1-79 Q03HU7 1287-1365 8095847 2KYW A:1-79 Q03HU7 1287-1365 TP=1,CL=1000001,CF=2001567,SF=3002709,FA=4006031
8095848 4M01 A:494-573 Q2FUW1 494-573 8095849 4M01 A:494-573 Q2FUW1 494-573 TP=1,CL=1000001,CF=2001567,SF=3002709,FA=4006031
8095850 4MT5 A:1-73 F8KCE4 1612-1684 8095851 4MT5 A:1-73 F8KCE4 1612-1684 TP=1,CL=1000001,CF=2001567,SF=3002709,FA=4006031
8095852 4MT5 A:74-183 F8KCE4 1685-1794 8095853 4MT5 A:74-183 F8KCE4 1685-1794 TP=1,CL=1000001,CF=2001567,SF=3002709,FA=4007810
8095854 3I57 A:2-78 Q9RGN5 2063-2139 8095855 3I57 A:2-78 Q9RGN5 2063-2139 TP=1,CL=1000001,CF=2001567,SF=3002709,FA=4006031
8095856 3I57 A:79-184 Q9RGN5 2140-2245 8095857 3I57 A:79-184 Q9RGN5 2140-2245 TP=1,CL=1000001,CF=2001567,SF=3002709,FA=4007810
8095858 3LYY A:1-102 Q03HU7 796-897 8095859 3LYY A:1-102 Q03HU7 796-897 TP=1,CL=1000001,CF=2001567,SF=3002709,FA=4007810
8095860 3Q69 A:2-105 Q5FJ43 182-285 8095861 3Q69 A:2-105 Q5FJ43 182-285 TP=1,CL=1000001,CF=2001567,SF=3002709,FA=4007810
8095862 3NZ3 A:5-104 Q8CYK3 5-104 8095863 3NZ3 A:5-104 Q8CYK3 5-104 TP=1,CL=1000001,CF=2001567,SF=3002709,FA=4007810
8046316 5ID3 E:177-318 Q21121 177-318 8093388 5ID3 E:177-318 Q21121 177-318 TP=2,CL=1000000,CF=2001560,SF=3002699,FA=4007807
8097609 6XQN A:178-336 D6WIX5 65-223 8097610 6XQN A:178-336 D6WIX5 65-223 TP=2,CL=1000000,CF=2001560,SF=3002699,FA=4007807
8022179 1JSD A:1-317 Q91CD4 19-335 8034559 1JSD A:1-317 Q91CD4 19-335 TP=1,CL=1000001,CF=2000813,SF=3001342,FA=4002506
8028821 1FLC A:151-306 P07975 165-320 8041200 1FLC A:151-306 P07975 165-320 TP=1,CL=1000001,CF=2000813,SF=3001342,FA=4002512
8087711 3HTO A:5-327 C7C6F1 15-338 8087712 3HTO A:5-327 C7C6F1 15-338 TP=1,CL=1000001,CF=2000813,SF=3001342,FA=4002506
8087713 5VMG A:1-321 Q9WFX4 18-339 8087714 5VMG A:1-321 Q9WFX4 18-339 TP=1,CL=1000001,CF=2000813,SF=3001342,FA=4002506
8087715 4WST A:0-324 A0A0J9X246 5-329 8087716 4WST A:0-324 A0A0J9X246 5-329 TP=1,CL=1000001,CF=2000813,SF=3001342,FA=4002506
8087717 4XKD C:10-328 A0A0J9X268 4-332 8087718 4XKD C:10-328 A0A0J9X268 4-332 TP=1,CL=1000001,CF=2000813,SF=3001342,FA=4002506
8087719 5BR0 A:1-326 A0A0M3KL64 1-326 8087720 5BR0 A:1-326 A0A0M3KL64 1-326 TP=1,CL=1000001,CF=2000813,SF=3001342,FA=4002506
8087723 5BQZ A:1-323 A0A067YZV9 17-339 8087724 5BQZ A:1-323 A0A067YZV9 17-339 TP=1,CL=1000001,CF=2000813,SF=3001342,FA=4002506
8087725 3LZF A:11-325 Q9WFX3 18-340 8087726 3LZF A:11-325 Q9WFX3 18-340 TP=1,CL=1000001,CF=2000813,SF=3001342,FA=4002506
8087727 2WRH H:5-327 P26562 18-341 8087728 2WRH H:5-327 P26562 18-341 TP=1,CL=1000001,CF=2000813,SF=3001342,FA=4002506
8087729 5E32 A:11-324 C4P282 17-337 8087730 5E32 A:11-324 C4P282 17-337 TP=1,CL=1000001,CF=2000813,SF=3001342,FA=4002506
8087731 1JSM A:1-321 A5Z226 17-337 8087732 1JSM A:1-321 A5Z226 17-337 TP=1,CL=1000001,CF=2000813,SF=3001342,FA=4002506
8087733 4MHH A:11-324 Q9Q0U6 17-337 8087734 4MHH A:11-324 Q9Q0U6 17-337 TP=1,CL=1000001,CF=2000813,SF=3001342,FA=4002506
8087735 1RVX A:5-326 P03452 18-339 8087736 1RVX A:5-326 P03452 18-339 TP=1,CL=1000001,CF=2000813,SF=3001342,FA=4002506
8087737 1RUY H:5-326 Q9WCD9 18-340 8087738 1RUY H:5-326 Q9WCD9 18-340 TP=1,CL=1000001,CF=2000813,SF=3001342,FA=4002506
8087739 1RV0 H:5-326 Q82500 18-340 8087740 1RV0 H:5-326 Q82500 18-340 TP=1,CL=1000001,CF=2000813,SF=3001342,FA=4002506
8087741 3KU5 A:10-324 C7S226 15-335 8087742 3KU5 A:10-324 C7S226 15-335 TP=1,CL=1000001,CF=2000813,SF=3001342,FA=4002506
8087743 4KTH A:1-321 G2U0T8 17-337 8087744 4KTH A:1-321 G2U0T8 17-337 TP=1,CL=1000001,CF=2000813,SF=3001342,FA=4002506
8087745 4W8N A:1-320 A9YN66 16-335 8087746 4W8N A:1-320 A9YN66 16-335 TP=1,CL=1000001,CF=2000813,SF=3001342,FA=4002506
8087747 3FKU A:5-326 Q6J8F6 17-338 8087748 3FKU A:5-326 Q6J8F6 17-338 TP=1,CL=1000001,CF=2000813,SF=3001342,FA=4002506
8087749 4JUK A:11-323 B7NWR4 12-331 8087750 4JUK A:11-323 B7NWR4 12-331 TP=1,CL=1000001,CF=2000813,SF=3001342,FA=4002506
8087751 3S12 A:11-323 Q80A30 6-325 8087752 3S12 A:11-323 Q80A30 6-325 TP=1,CL=1000001,CF=2000813,SF=3001342,FA=4002506
8087753 6FYT A:10-324 A7Y8I1 17-338 8087754 6FYT A:10-324 A7Y8I1 17-338 TP=1,CL=1000001,CF=2000813,SF=3001342,FA=4002506
8087755 4BH2 A:1-322 Q5EP31 17-338 8087756 4BH2 A:1-322 Q5EP31 17-338 TP=1,CL=1000001,CF=2000813,SF=3001342,FA=4002506
8087757 2FK0 A:11-324 Q1KHJ8 17-337 8087758 2FK0 A:11-324 Q1KHJ8 17-337 TP=1,CL=1000001,CF=2000813,SF=3001342,FA=4002506
8087759 4JUN A:11-323 Q2F4V6 17-336 8087760 4JUN A:11-323 Q2F4V6 17-336 TP=1,CL=1000001,CF=2000813,SF=3001342,FA=4002506
8087761 5UJZ A:5-326 A7UPX0 18-339 8087762 5UJZ A:5-326 A7UPX0 18-339 TP=1,CL=1000001,CF=2000813,SF=3001342,FA=4002506
8087763 4EDB A:1-323 A7LI25 18-340 8087764 4EDB A:1-323 A7LI25 18-340 TP=1,CL=1000001,CF=2000813,SF=3001342,FA=4002506
8087765 2IBX A:5-325 Q45ZQ3 17-337 8087766 2IBX A:5-325 Q45ZQ3 17-337 TP=1,CL=1000001,CF=2000813,SF=3001342,FA=4002506
8087767 4HFU A:10-324 P03451 15-335 8087768 4HFU A:10-324 P03451 15-335 TP=1,CL=1000001,CF=2000813,SF=3001342,FA=4002506
8087769 4KWM A:1-321 C0LYC6 17-337 8087770 4KWM A:1-321 C0LYC6 17-337 TP=1,CL=1000001,CF=2000813,SF=3001342,FA=4002506
8087771 4JUL A:11-323 Q00G25 17-336 8087772 4JUL A:11-323 Q00G25 17-336 TP=1,CL=1000001,CF=2000813,SF=3001342,FA=4002506
8087773 4CQV A:1-320 Q207Z6 17-337 8087774 4CQV A:1-320 Q207Z6 17-337 TP=1,CL=1000001,CF=2000813,SF=3001342,FA=4002506
8087775 4K62 A:5-324 A8HWY8 17-336 8087776 4K62 A:5-324 A8HWY8 17-336 TP=1,CL=1000001,CF=2000813,SF=3001342,FA=4002506
8087777 4KPQ A:6-327 P13103 19-340 8087778 4KPQ A:6-327 P13103 19-340 TP=1,CL=1000001,CF=2000813,SF=3001342,FA=4002506
8087779 4KDQ A:1-321 C5HMM2 16-336 8087780 4KDQ A:1-321 C5HMM2 16-336 TP=1,CL=1000001,CF=2000813,SF=3001342,FA=4002506
8087781 5HU8 A:0-319 A0A182DWE0 5-324 8087782 5HU8 A:0-319 A0A182DWE0 5-324 TP=1,CL=1000001,CF=2000813,SF=3001342,FA=4002506
8087783 5HUF A:0-321 A0A0C4X0C0 16-337 8087784 5HUF A:0-321 A0A0C4X0C0 16-337 TP=1,CL=1000001,CF=2000813,SF=3001342,FA=4002506
8087785 4KW1 C:1-320 G1JUF7 17-336 8087786 4KW1 C:1-320 G1JUF7 17-336 TP=1,CL=1000001,CF=2000813,SF=3001342,FA=4002506
8087787 4F3Z C:11-325 Q8QT89 18-340 8087788 4F3Z C:11-325 Q8QT89 18-340 TP=1,CL=1000001,CF=2000813,SF=3001342,FA=4002506
8087789 6ML8 A:19-339 Q2IBI1 19-339 8087790 6ML8 A:19-339 Q2IBI1 19-339 TP=1,CL=1000001,CF=2000813,SF=3001342,FA=4002506
8087791 4JUM A:11-323 A0FFQ6 17-336 8087792 4JUM A:11-323 A0FFQ6 17-336 TP=1,CL=1000001,CF=2000813,SF=3001342,FA=4002506
8087793 3LZG A:11-325 C3W5S1 18-340 8087794 3LZG A:11-325 C3W5S1 18-340 TP=1,CL=1000001,CF=2000813,SF=3001342,FA=4002506
8087795 5E2Y A:11-324 G8IPF0 17-336 8087796 5E2Y A:11-324 G8IPF0 17-336 TP=1,CL=1000001,CF=2000813,SF=3001342,FA=4002506
8087797 3M6S A:1-322 C5MV42 18-339 8087798 3M6S A:1-322 C5MV42 18-339 TP=1,CL=1000001,CF=2000813,SF=3001342,FA=4002506
8087799 4LXV A:1-322 J7MFR5 18-339 8087800 4LXV A:1-322 J7MFR5 18-339 TP=1,CL=1000001,CF=2000813,SF=3001342,FA=4002506
8087801 4EDA A:1-321 C5MQE6 18-338 8087802 4EDA A:1-321 C5MQE6 18-338 TP=1,CL=1000001,CF=2000813,SF=3001342,FA=4002506
8087803 5IBL F:20-322 C9EL84 27-337 8087804 5IBL F:20-322 C9EL84 27-337 TP=1,CL=1000001,CF=2000813,SF=3001342,FA=4002506
8087805 4H32 A:5-323 H6QM93 19-337 8087806 4H32 A:5-323 H6QM93 19-337 TP=1,CL=1000001,CF=2000813,SF=3001342,FA=4002506
8087807 5XHV A:31-313 C3W5X2 48-330 8087808 5XHV A:31-313 C3W5X2 48-330 TP=1,CL=1000001,CF=2000813,SF=3001342,FA=4002506
8087809 5XL1 A:5-323 P19696 21-339 8087810 5XL1 A:5-323 P19696 21-339 TP=1,CL=1000001,CF=2000813,SF=3001342,FA=4002506
8087811 1MQL A:9-326 P03442 25-342 8087812 1MQL A:9-326 P03442 25-342 TP=1,CL=1000001,CF=2000813,SF=3001342,FA=4002506
8087813 6N4F A:8-324 A0A218KIQ1 24-340 8087814 6N4F A:8-324 A0A218KIQ1 24-340 TP=1,CL=1000001,CF=2000813,SF=3001342,FA=4002506
8087815 4GMS A:11-325 P03435 28-342 8087816 4GMS A:11-325 P03435 28-342 TP=1,CL=1000001,CF=2000813,SF=3001342,FA=4002506
8087817 3EYJ A:9-329 P26137 20-338 8087818 3EYJ A:9-329 P26137 20-338 TP=1,CL=1000001,CF=2000813,SF=3001342,FA=4002506
8087819 4WE5 A:4-324 Q1PUD9 20-340 8087820 4WE5 A:4-324 Q1PUD9 20-340 TP=1,CL=1000001,CF=2000813,SF=3001342,FA=4002506
8087821 4UNW C:8-328 Q82847 23-343 8087822 4UNW C:8-328 Q82847 23-343 TP=1,CL=1000001,CF=2000813,SF=3001342,FA=4002506
8087823 4UO0 C:7-326 C3TUR9 24-343 8087824 4UO0 C:7-326 C3TUR9 24-343 TP=1,CL=1000001,CF=2000813,SF=3001342,FA=4002506
8087825 1HGG A:1-328 P03437 17-344 8087826 1HGG A:1-328 P03437 17-344 TP=1,CL=1000001,CF=2000813,SF=3001342,FA=4002506
8087829 1QFU A:9-326 P03438 25-342 8087830 1QFU A:9-326 P03438 25-342 TP=1,CL=1000001,CF=2000813,SF=3001342,FA=4002506
8087831 4UO4 A:8-326 E0UVR5 23-341 8087832 4UO4 A:8-326 E0UVR5 23-341 TP=1,CL=1000001,CF=2000813,SF=3001342,FA=4002506
8087833 5XRS G:8-328 I0AXC3 24-344 8087834 5XRS G:8-328 I0AXC3 24-344 TP=1,CL=1000001,CF=2000813,SF=3001342,FA=4002506
8087835 4CYV A:11-325 E0YNJ7 18-335 8087836 4CYV A:11-325 E0YNJ7 18-335 TP=1,CL=1000001,CF=2000813,SF=3001342,FA=4002506
8087837 6BKN A:11-325 A4GYF9 11-325 8087838 6BKN A:11-325 A4GYF9 11-325 TP=1,CL=1000001,CF=2000813,SF=3001342,FA=4002506
8087839 4XQO A:11-324 A0A059T4A1 18-334 8087840 4XQO A:11-324 A0A059T4A1 18-334 TP=1,CL=1000001,CF=2000813,SF=3001342,FA=4002506
8087841 4WSX A:0-318 A0A0J9X252 4-322 8087842 4WSX A:0-318 A0A0J9X252 4-322 TP=1,CL=1000001,CF=2000813,SF=3001342,FA=4002506
8087843 4WSW A:0-318 A0A0J9X250 4-322 8087844 4WSW A:0-318 A0A0J9X250 4-322 TP=1,CL=1000001,CF=2000813,SF=3001342,FA=4002506
8087845 6AOQ A:11-325 B2VNK2 11-325 8087846 6AOQ A:11-325 B2VNK2 11-325 TP=1,CL=1000001,CF=2000813,SF=3001342,FA=4002506
8087847 4O5N A:11-325 A0A097PF39 27-341 8087848 4O5N A:11-325 A0A097PF39 27-341 TP=1,CL=1000001,CF=2000813,SF=3001342,FA=4002506
8087849 6AOP A:11-325 I6UCL3 11-325 8087850 6AOP A:11-325 I6UCL3 11-325 TP=1,CL=1000001,CF=2000813,SF=3001342,FA=4002506
8087851 4D00 A:1-318 Q0A448 18-335 8087852 4D00 A:1-318 Q0A448 18-335 TP=1,CL=1000001,CF=2000813,SF=3001342,FA=4002506
8087853 4DJ6 A:1-317 Q6VMK1 19-334 8087854 4DJ6 A:1-317 Q6VMK1 19-334 TP=1,CL=1000001,CF=2000813,SF=3001342,FA=4002506
8087855 6BKP A:11-325 A0A0Y0S9M3 27-341 8087856 6BKP A:11-325 A0A0Y0S9M3 27-341 TP=1,CL=1000001,CF=2000813,SF=3001342,FA=4002506
8087857 4LN3 A:0-315 R4NN21 18-333 8087858 4LN3 A:0-315 R4NN21 18-333 TP=1,CL=1000001,CF=2000813,SF=3001342,FA=4002506
8087859 6II8 A:1-316 A0A024CX39 19-334 8087860 6II8 A:1-316 A0A024CX39 19-334 TP=1,CL=1000001,CF=2000813,SF=3001342,FA=4002506
8087861 4BSI A:1-317 G0KQM4 12-328 8087862 4BSI A:1-317 G0KQM4 12-328 TP=1,CL=1000001,CF=2000813,SF=3001342,FA=4002506
8087863 6FYU A:11-328 A0A097PHH8 19-337 8087864 6FYU A:11-328 A0A097PHH8 19-337 TP=1,CL=1000001,CF=2000813,SF=3001342,FA=4002506
8087865 4BSH A:1-316 Q6GYW3 19-334 8087866 4BSH A:1-316 Q6GYW3 19-334 TP=1,CL=1000001,CF=2000813,SF=3001342,FA=4002506
8087867 4BSA A:1-317 M4YV75 19-335 8087868 4BSA A:1-317 M4YV75 19-335 TP=1,CL=1000001,CF=2000813,SF=3001342,FA=4002506
8087869 6D8B A:1-316 A0A2I7YV81 19-334 8087870 6D8B A:1-316 A0A2I7YV81 19-334 TP=1,CL=1000001,CF=2000813,SF=3001342,FA=4002506
8087871 6D7C A:1-316 A0A0C4ZYE2 19-334 8087872 6D7C A:1-316 A0A0C4ZYE2 19-334 TP=1,CL=1000001,CF=2000813,SF=3001342,FA=4002506
8087873 6D7U A:1-316 A0A1S6R2B6 19-334 8087874 6D7U A:1-316 A0A1S6R2B6 19-334 TP=1,CL=1000001,CF=2000813,SF=3001342,FA=4002506
8087875 4LKI A:3-316 V5IRV5 1-314 8087876 4LKI A:3-316 V5IRV5 1-314 TP=1,CL=1000001,CF=2000813,SF=3001342,FA=4002506
8087877 4LCX A:1-316 V5IRV0 1-316 8087878 4LCX A:1-316 V5IRV0 1-316 TP=1,CL=1000001,CF=2000813,SF=3001342,FA=4002506
8087879 5TG8 A:11-327 L0L3X3 19-346 8087880 5TG8 A:11-327 L0L3X3 19-346 TP=1,CL=1000001,CF=2000813,SF=3001342,FA=4002506
8087881 3M5G A:10-326 B7NY59 14-323 8087882 3M5G A:10-326 B7NY59 14-323 TP=1,CL=1000001,CF=2000813,SF=3001342,FA=4002506
8087883 4WE6 A:1-270 B2VNP1 41-310 8087884 4WE6 A:1-270 B2VNP1 41-310 TP=1,CL=1000001,CF=2000813,SF=3001342,FA=4002506
8087885 5W08 B:39-312 R4L1D1 55-328 8087886 5W08 B:39-312 R4L1D1 55-328 TP=1,CL=1000001,CF=2000813,SF=3001342,FA=4002506
8087887 4WE7 A:1-268 U3N7S5 57-324 8087888 4WE7 A:1-268 U3N7S5 57-324 TP=1,CL=1000001,CF=2000813,SF=3001342,FA=4002506
8087889 4M40 A:1-341 A3DQM7 16-358 8087890 4M40 A:1-341 A3DQM7 16-358 TP=1,CL=1000001,CF=2000813,SF=3001342,FA=4002506
8087891 4NRK A:1-340 P03460 16-355 8087892 4NRK A:1-340 P03460 16-355 TP=1,CL=1000001,CF=2000813,SF=3001342,FA=4002506
8087893 2RFT A:1-342 P03462 9-350 8087894 2RFT A:1-342 P03462 9-350 TP=1,CL=1000001,CF=2000813,SF=3001342,FA=4002506
8087895 4FQK A:1-338 C0LT38 16-356 8087896 4FQK A:1-338 C0LT38 16-356 TP=1,CL=1000001,CF=2000813,SF=3001342,FA=4002506
8087897 6CNV A:2-344 U3RVK6 17-362 8087898 6CNV A:2-344 U3RVK6 17-362 TP=1,CL=1000001,CF=2000813,SF=3001342,FA=4002506
8093489 6NSC A:11-325 A8W893 11-325 8093490 6NSC A:11-325 A8W893 11-325 TP=1,CL=1000001,CF=2000813,SF=3001342,FA=4002506
8093491 6NSF A:11-325 A8W8K8 27-341 8093492 6NSF A:11-325 A8W8K8 27-341 TP=1,CL=1000001,CF=2000813,SF=3001342,FA=4002506
8093639 6V49 C:1-328 Q20ND8 19-346 8093640 6V49 C:1-328 Q20ND8 19-346 TP=1,CL=1000001,CF=2000813,SF=3001342,FA=4002506
8093725 6V48 I:9-327 P26136 25-343 8093726 6V48 I:9-327 P26136 25-343 TP=1,CL=1000001,CF=2000813,SF=3001342,FA=4002506
8093885 6N5A A:11-324 A0A348FV55 19-333 8093886 6N5A A:11-324 A0A348FV55 19-333 TP=1,CL=1000001,CF=2000813,SF=3001342,FA=4002506
8094131 6V46 C:1-323 P03456 17-339 8094132 6V46 C:1-323 P03456 17-339 TP=1,CL=1000001,CF=2000813,SF=3001342,FA=4002506
8094153 6V47 E:1-321 Q0A426 17-337 8094154 6V47 E:1-321 Q0A426 17-337 TP=1,CL=1000001,CF=2000813,SF=3001342,FA=4002506
8094280 6NHP A:11-329 Q91MA7 27-345 8094281 6NHP A:11-329 Q91MA7 27-345 TP=1,CL=1000001,CF=2000813,SF=3001342,FA=4002506
8094360 6V44 E:3-322 A0A140D8S6 19-338 8094361 6V44 E:3-322 A0A140D8S6 19-338 TP=1,CL=1000001,CF=2000813,SF=3001342,FA=4002506
8096009 4R8W A:1-316 A0A024E3P0 19-334 8096010 4R8W A:1-316 A0A024E3P0 19-334 TP=1,CL=1000001,CF=2000813,SF=3001342,FA=4002506
8096059 5BQY C:1-324 A0A067Z050 17-340 8096060 5BQY C:1-324 A0A067Z050 17-340 TP=1,CL=1000001,CF=2000813,SF=3001342,FA=4002506
8096259 4WSV E:0-324 A0A0J9X248 5-329 8096260 4WSV E:0-324 A0A0J9X248 5-329 TP=1,CL=1000001,CF=2000813,SF=3001342,FA=4002506
8096299 5V2A A:11-326 A0A0R5TXT5 19-335 8096300 5V2A A:11-326 A0A0R5TXT5 19-335 TP=1,CL=1000001,CF=2000813,SF=3001342,FA=4002506
8096947 6UYN A:16-341 A0A6C0TB04 16-341 8096948 6UYN A:16-341 A0A6C0TB04 16-341 TP=1,CL=1000001,CF=2000813,SF=3001342,FA=4002506
8097077 5Y2M A:5-323 A3KF09 21-339 8097078 5Y2M A:5-323 A3KF09 21-339 TP=1,CL=1000001,CF=2000813,SF=3001342,FA=4002506
8097167 5UGY C:5-326 A7Y8A6 18-339 8097168 5UGY C:5-326 A7Y8A6 18-339 TP=1,CL=1000001,CF=2000813,SF=3001342,FA=4002506
8097255 6MLM H:26-343 B2LVD7 18-328 8097256 6MLM H:26-343 B2LVD7 18-328 TP=1,CL=1000001,CF=2000813,SF=3001342,FA=4002506
8097361 6FYW A:5-337 C0LT35 20-355 8097362 6FYW A:5-337 C0LT35 20-355 TP=1,CL=1000001,CF=2000813,SF=3001342,FA=4002506
8097919 6NHR A:11-329 H9XC94 27-345 8097920 6NHR A:11-329 H9XC94 27-345 TP=1,CL=1000001,CF=2000813,SF=3001342,FA=4002506
8097923 4FQJ A:33-324 I0B7N4 48-341 8097924 4FQJ A:33-324 I0B7N4 48-341 TP=1,CL=1000001,CF=2000813,SF=3001342,FA=4002506
8098057 6UR5 C:46-309 M1UPL4 58-322 8098058 6UR5 C:46-309 M1UPL4 58-322 TP=1,CL=1000001,CF=2000813,SF=3001342,FA=4002506
8100873 4KOL A:3-316 V5IRU4 1-314 8100874 4KOL A:3-316 V5IRU4 1-314 TP=1,CL=1000001,CF=2000813,SF=3001342,FA=4002506
8101188 6TWI E:1-321 A0A0A7HR51 10-330 8101189 6TWI E:1-321 A0A0A7HR51 10-330 TP=1,CL=1000001,CF=2000813,SF=3001342,FA=4002506
8102031 6WEZ A:11-325 A0A5P1MU07 27-341 8102032 6WEZ A:11-325 A0A5P1MU07 27-341 TP=1,CL=1000001,CF=2000813,SF=3001342,FA=4002506
8102075 7A9D A:1-321 P03446 18-338 8102076 7A9D A:1-321 P03446 18-338 TP=1,CL=1000001,CF=2000813,SF=3001342,FA=4002506
8102081 6ZRK C:1-326 G0KTJ4 18-343 8102082 6ZRK C:1-326 G0KTJ4 18-343 TP=1,CL=1000001,CF=2000813,SF=3001342,FA=4002506
8102602 6XGC C:11-333 A0A1J0CXU0 18-340 8102603 6XGC C:11-333 A0A1J0CXU0 18-340 TP=1,CL=1000001,CF=2000813,SF=3001342,FA=4002506
8103163 6XPZ D:44-312 Q1NZ37 60-328 8103164 6XPZ D:44-312 Q1NZ37 60-328 TP=1,CL=1000001,CF=2000813,SF=3001342,FA=4002506
8103231 6WXL A:11-325 A0A067Y6L0 19-334 8103232 6WXL A:11-325 A0A067Y6L0 19-334 TP=1,CL=1000001,CF=2000813,SF=3001342,FA=4002506
8105470 7JPD B:3-324 Q20MG8 18-339 8105471 7JPD B:3-324 Q20MG8 18-339 TP=1,CL=1000001,CF=2000813,SF=3001342,FA=4002506
8105853 7L0L A:11-326 Q4ZH98 16-337 8105854 7L0L A:11-326 Q4ZH98 16-337 TP=1,CL=1000001,CF=2000813,SF=3001342,FA=4002506
8106793 7X6O E:10-332 A0A2R4G8F1 17-339 8106794 7X6O E:10-332 A0A2R4G8F1 17-339 TP=1,CL=1000001,CF=2000813,SF=3001342,FA=4002506
8095931 3RGB I:182-259 G1UBD1 182-259 8095934 3RGB I:182-259 G1UBD1 182-259 TP=2,CL=1000000,CF=2000349,SF=3002711,FA=4007811
8095936 3CHX I:189-266 Q9KX50 189-266 8095939 3CHX I:189-266 Q9KX50 189-266 TP=2,CL=1000000,CF=2000349,SF=3002711,FA=4007811
8095941 3RFR I:178-255 Q9KX36 178-255 8095944 3RFR I:178-255 Q9KX36 178-255 TP=2,CL=1000000,CF=2000349,SF=3002711,FA=4007811
8095946 6CXH A:182-259 G4SZ64 182-259 8095949 6CXH A:182-259 G4SZ64 182-259 TP=2,CL=1000000,CF=2000349,SF=3002711,FA=4007811
8023293 1VAZ A:1-76 O35987 171-246 8035673 1VAZ A:1-76 O35987 171-246 TP=1,CL=1000003,CF=2000814,SF=3001343,FA=4001345
8029975 1SS6 A:3-102 Q9UNZ2 171-270 8042354 1SS6 A:3-102 Q9UNZ2 171-270 TP=1,CL=1000003,CF=2000814,SF=3001343,FA=4001345
8095932 3RGB I:280-414 G1UBD1 280-414 8095935 3RGB I:280-414 G1UBD1 280-414 TP=1,CL=1000001,CF=2000051,SF=3002712,FA=4007812
8095937 3CHX I:295-426 Q9KX50 295-426 8095940 3CHX I:295-426 Q9KX50 295-426 TP=1,CL=1000001,CF=2000051,SF=3002712,FA=4007812
8095942 3RFR I:282-414 Q9KX36 282-414 8095945 3RFR I:282-414 Q9KX36 282-414 TP=1,CL=1000001,CF=2000051,SF=3002712,FA=4007812
8095947 6CXH A:280-414 G4SZ64 280-414 8095950 6CXH A:280-414 G4SZ64 280-414 TP=1,CL=1000001,CF=2000051,SF=3002712,FA=4007812
8024333 1G73 A:1-157 Q9NR28 56-212 8036712 1G73 A:1-157 Q9NR28 56-212 TP=1,CL=1000000,CF=2000030,SF=3001344,FA=4000781
8046397 1IK9 C:755-782 P49917 755-782 8095958 1IK9 C:755-782 P49917 755-782 TP=4,CL=1000003,CF=2001571,SF=3002713,FA=4005059
8020781 1HH8 A:2-193 P19878 2-193 8033161 1HH8 A:2-193 P19878 2-193 TP=1,CL=1000000,CF=2000085,SF=3001345,FA=4001344
8021006 1HXI A:334-445 Q9U7C3 334-445 8033386 1HXI A:334-445 Q9U7C3 334-445 TP=1,CL=1000000,CF=2000085,SF=3001345,FA=4001344
8021571 1IHG A:197-365 P26882 197-365 8033951 1IHG A:197-365 P26882 197-365 TP=1,CL=1000000,CF=2000085,SF=3001345,FA=4001344
8021855 1YA0 A:1-497 Q92540 1-497 8034235 1YA0 A:1-497 Q92540 1-497 TP=1,CL=1000000,CF=2000085,SF=3001345,FA=4001344
8021875 2HR2 A:2-157 Q8KAL8 2-157 8034255 2HR2 A:2-157 Q8KAL8 2-157 TP=1,CL=1000000,CF=2000085,SF=3001345,FA=4001587
8022021 2I6H A:1-179 A9CKP1 1-179 8034401 2I6H A:1-179 A9CKP1 1-179 TP=1,CL=1000000,CF=2000085,SF=3001345,FA=4001581
8022778 2OND A:242-549 Q99LI7 242-549 8035158 2OND A:242-549 Q99LI7 242-549 TP=1,CL=1000000,CF=2000085,SF=3001345,FA=4001585
8023617 2PQR B:5-128 P40515 5-128 8035997 2PQR B:5-128 P40515 5-128 TP=1,CL=1000000,CF=2000085,SF=3001345,FA=4001344
8023886 1ZU2 A:1-145 P82874 1-145 8036266 1ZU2 A:1-145 P82874 1-145 TP=1,CL=1000000,CF=2000085,SF=3001345,FA=4001344
8024179 1HZ4 A:1-366 P06993 438-803 8036558 1HZ4 A:1-366 P06993 438-803 TP=1,CL=1000000,CF=2000085,SF=3001345,FA=4002907
8024748 1NZN A:4-124 Q9Y3D6 1-121 8037127 1NZN A:4-124 Q9Y3D6 1-121 TP=1,CL=1000000,CF=2000085,SF=3001345,FA=4001344
8025043 2AWI A:71-301 Q04114 71-301 8037422 2AWI A:71-301 Q04114 71-301 TP=1,CL=1000000,CF=2000085,SF=3001345,FA=4001554
8025667 1P5Q A:258-427 Q02790 258-427 8038046 1P5Q A:258-427 Q02790 258-427 TP=1,CL=1000000,CF=2000085,SF=3001345,FA=4001344
8026268 1A17 A:19-175 P53041 19-175 8038647 1A17 A:19-175 P53041 19-175 TP=1,CL=1000000,CF=2000085,SF=3001345,FA=4001344
8026269 1ELW A:2-118 P31948 2-118 8038648 1ELW A:2-118 P31948 2-118 TP=1,CL=1000000,CF=2000085,SF=3001345,FA=4001344
8026270 1QQE A:2-290 P32602 2-290 8038649 1QQE A:2-290 P32602 2-290 TP=1,CL=1000000,CF=2000085,SF=3001345,FA=4001344
8026272 1FCH A:280-602 P50542 317-639 8038651 1FCH A:280-602 P50542 317-639 TP=1,CL=1000000,CF=2000085,SF=3001345,FA=4001344
8026751 2C2L A:24-224 Q9WUD1 24-224 8039130 2C2L A:24-224 Q9WUD1 24-224 TP=1,CL=1000000,CF=2000085,SF=3001345,FA=4001344
8027701 3CGH A:31-537 Q8A0N7 31-537 8040080 3CGH A:31-537 Q8A0N7 31-537 TP=1,CL=1000000,CF=2000085,SF=3001345,FA=4001583
8027749 3CK9 B:42-551 Q8A1G2 42-551 8040128 3CK9 B:42-551 Q8A1G2 42-551 TP=1,CL=1000000,CF=2000085,SF=3001345,FA=4001583
8028371 2FBN A:22-174 Q8I4V8 128-280 8040750 2FBN A:22-174 Q8I4V8 128-280 TP=1,CL=1000000,CF=2000085,SF=3001345,FA=4001344
8028464 2FF4 A:105-283 P9WGJ9 105-283 8040843 2FF4 A:105-283 P9WGJ9 105-283 TP=1,CL=1000000,CF=2000085,SF=3001345,FA=4001552
8028714 3EJN A:32-490 A0A380YV80 32-490 8041093 3EJN A:32-490 A0A380YV80 32-490 TP=1,CL=1000000,CF=2000085,SF=3001345,FA=4001583
8029267 1W3B A:13-400 O15294 23-410 8041646 1W3B A:13-400 O15294 23-410 TP=1,CL=1000000,CF=2000085,SF=3001345,FA=4001344
8030109 1TJC A:144-237 P13674 161-254 8042488 1TJC A:144-237 P13674 161-254 TP=1,CL=1000000,CF=2000085,SF=3001345,FA=4001344
8030208 1IYG A:8-127 Q9CQ92 1-120 8042587 1IYG A:8-127 Q9CQ92 1-120 TP=1,CL=1000000,CF=2000085,SF=3001345,FA=4001344
8030444 1KT0 A:254-412 Q13451 254-412 8042823 1KT0 A:254-412 Q13451 254-412 TP=1,CL=1000000,CF=2000085,SF=3001345,FA=4001344
8030447 1KT1 A:254-421 Q9XSH5 254-421 8042826 1KT1 A:254-421 Q9XSH5 254-421 TP=1,CL=1000000,CF=2000085,SF=3001345,FA=4001344
8031666 1XNF A:26-284 P0AFB1 26-284 8044044 1XNF A:26-284 P0AFB1 26-284 TP=1,CL=1000000,CF=2000085,SF=3001345,FA=4001344
8045226 3MKQ B:642-784 P53622 642-784 8048958 3MKQ B:642-784 P53622 642-784 TP=1,CL=1000000,CF=2000085,SF=3001345,FA=4004362
8044663 4WJW B:31-743 P40955 31-743 8051936 4WJW B:210-743 P40955 210-743 TP=1,CL=1000000,CF=2000085,SF=3001345,FA=4004067
8044664 4IN3 D:2-722 Q05029 2-722 8051938 4IN3 D:234-722 Q05029 234-722 TP=1,CL=1000000,CF=2000085,SF=3001345,FA=4004067
8044717 5C6G A:34-652 Q74ZR5 34-652 8052239 5C6G A:34-652 Q74ZR5 34-652 TP=1,CL=1000000,CF=2000085,SF=3001345,FA=4004098
8044718 4XDN A:5-622 P40090 5-621 8052240 4XDN A:5-622 P40090 5-621 TP=1,CL=1000000,CF=2000085,SF=3001345,FA=4004098
8048892 5EFR A:1030-1266 G2SI47 30-266 8052291 5EFR A:1030-1266 G2SI47 30-266 TP=1,CL=1000000,CF=2000085,SF=3001345,FA=4006249
8044846 3J8C E:4-324 P60228 4-324 8091483 3J8C E:65-324 P60228 65-324 TP=1,CL=1000000,CF=2000085,SF=3001345,FA=4004173
8044834 5GPD A:649-870 Q9UUD1 649-870 8053359 5GPD A:649-870 Q9UUD1 649-870 TP=1,CL=1000000,CF=2000085,SF=3001345,FA=4004166
8046405 4P3G A:2-217 G0S5V2 2-217 8053749 4P3G A:2-198 G0S5V2 2-198 TP=1,CL=1000000,CF=2000085,SF=3001345,FA=4005065
8046406 4UE5 C:50-244 Q00004 55-249 8053750 4UE5 C:50-244 Q00004 55-249 TP=1,CL=1000000,CF=2000085,SF=3001345,FA=4005065
8046407 4P3F A:48-244 Q9UHB9 56-252 8053751 4P3F A:48-244 Q9UHB9 56-252 TP=1,CL=1000000,CF=2000085,SF=3001345,FA=4005065
8053808 4ABN A:4-283 Q99LG4 4-283 8053809 4ABN A:4-283 Q99LG4 4-283 TP=1,CL=1000000,CF=2000085,SF=3001345,FA=4007621
8044950 2P58 C:3-114 O68690 3-114 8053881 2P58 C:3-114 O68690 3-114 TP=1,CL=1000000,CF=2000085,SF=3001345,FA=4004220
8044951 2UWJ G:2-115 P95435 2-115 8053882 2UWJ G:2-115 P95435 2-115 TP=1,CL=1000000,CF=2000085,SF=3001345,FA=4004220
8044952 3PH0 C:1-53 Q1EHA2 1-53 8053886 3PH0 C:1-53 Q1EHA2 1-53 TP=1,CL=1000000,CF=2000085,SF=3001345,FA=4004220
8054265 1ZBP A:2-88 Q87HD3 2-88 8054266 1ZBP A:2-88 Q87HD3 2-88 TP=1,CL=1000000,CF=2000085,SF=3001345,FA=4007635
8045186 4D10 I:77-391 Q13098 37-351 8057036 4D10 I:77-149 Q13098 37-109 TP=1,CL=1000000,CF=2000085,SF=3001345,FA=4004342
8045186 4D10 I:77-391 Q13098 37-351 8057037 4D10 I:162-391 Q13098 122-351 TP=1,CL=1000000,CF=2000085,SF=3001345,FA=4004342
8045189 4LCT A:32-325 P45432 32-325 8057040 4LCT A:32-95 P45432 32-95 TP=1,CL=1000000,CF=2000085,SF=3001345,FA=4004342
8045189 4LCT A:32-325 P45432 32-325 8057041 4LCT A:103-325 P45432 103-325 TP=1,CL=1000000,CF=2000085,SF=3001345,FA=4004342
8045188 3JCK D:21-320 Q06103 21-320 8057042 3JCK D:94-320 Q06103 94-320 TP=1,CL=1000000,CF=2000085,SF=3001345,FA=4004342
8045187 5T0J Y:12-285 Q15008 12-285 8057045 5T0J Y:64-285 Q15008 64-285 TP=1,CL=1000000,CF=2000085,SF=3001345,FA=4004342
8045221 3ZN3 A:19-301 O94556 19-301 8057063 3ZN3 A:19-301 O94556 19-301 TP=1,CL=1000000,CF=2000085,SF=3001345,FA=4004359
8045220 5KHR C:26-500 Q9UJX2 26-500 8057064 5KHR C:76-500 Q9UJX2 76-500 TP=1,CL=1000000,CF=2000085,SF=3001345,FA=4004359
8045227 3MKQ C:600-814 A6ZU46 600-814 8057073 3MKQ C:600-814 A6ZU46 600-814 TP=1,CL=1000000,CF=2000085,SF=3001345,FA=4004362
8048891 3TGO A:26-242 P0AC02 26-242 8058058 3TGO A:26-242 P0AC02 26-242 TP=1,CL=1000000,CF=2000085,SF=3001345,FA=4006249
8061315 5WAQ A:30-257 Q5F9W0 30-257 8061316 5WAQ A:30-257 Q5F9W0 30-257 TP=1,CL=1000000,CF=2000085,SF=3001345,FA=4006249
8077402 6EVM A:144-238 O15460 163-257 8077403 6EVM A:144-238 O15460 163-257 TP=1,CL=1000000,CF=2000085,SF=3001345,FA=4001344
8079979 4GCO A:137-256 O16259 134-253 8079980 4GCO A:137-256 O16259 134-253 TP=1,CL=1000000,CF=2000085,SF=3001345,FA=4001344
8079983 2VYI B:86-209 O43765 86-209 8079984 2VYI B:86-209 O43765 86-209 TP=1,CL=1000000,CF=2000085,SF=3001345,FA=4001344
8079989 6HPG B:483-599 F4KCL7 483-599 8079990 6HPG B:483-599 F4KCL7 483-599 TP=1,CL=1000000,CF=2000085,SF=3001345,FA=4001344
8079991 2DBA A:8-142 Q9H3U1 1-135 8079992 2DBA A:8-142 Q9H3U1 1-135 TP=1,CL=1000000,CF=2000085,SF=3001345,FA=4001344
8080088 3J96 G:8-293 P54921 8-293 8080089 3J96 G:8-293 P54921 8-293 TP=1,CL=1000000,CF=2000085,SF=3001345,FA=4001344
8081745 4EQF A:7-318 Q8C437 255-566 8081746 4EQF A:7-318 Q8C437 255-566 TP=1,CL=1000000,CF=2000085,SF=3001345,FA=4001344
8081747 3CV0 A:332-653 Q57W55 332-653 8081748 3CV0 A:332-653 Q57W55 332-653 TP=1,CL=1000000,CF=2000085,SF=3001345,FA=4001344
8085974 4LER A:37-493 A6KZT0 37-493 8085975 4LER A:37-493 A6KZT0 37-493 TP=1,CL=1000000,CF=2000085,SF=3001345,FA=4001583
8085976 3MX3 A:35-506 Q5LGM6 35-506 8085977 3MX3 A:35-506 Q5LGM6 35-506 TP=1,CL=1000000,CF=2000085,SF=3001345,FA=4001583
8087081 4PUC B:38-529 A7V4Y5 38-529 8087082 4PUC B:38-529 A7V4Y5 38-529 TP=1,CL=1000000,CF=2000085,SF=3001345,FA=4001583
8087083 4F53 A:43-540 A7M3W3 43-540 8087084 4F53 A:43-540 A7M3W3 43-540 TP=1,CL=1000000,CF=2000085,SF=3001345,FA=4001583
8087085 4MRU A:44-530 Q8A893 44-530 8087086 4MRU A:44-530 Q8A893 44-530 TP=1,CL=1000000,CF=2000085,SF=3001345,FA=4001583
8087087 3GZS A:48-542 Q5L9X2 48-542 8087088 3GZS A:48-542 Q5L9X2 48-542 TP=1,CL=1000000,CF=2000085,SF=3001345,FA=4001583
8087089 3SGH A:38-521 Q8A1B4 38-521 8087090 3SGH A:38-521 Q8A1B4 38-521 TP=1,CL=1000000,CF=2000085,SF=3001345,FA=4001583
8087091 3EHN B:34-545 Q8A8X4 34-545 8087092 3EHN B:34-545 Q8A8X4 34-545 TP=1,CL=1000000,CF=2000085,SF=3001345,FA=4001583
8045355 4RGP A:2-254 Q8DTU7 2-254 8090318 4RGP A:2-67 Q8DTU7 2-67 TP=1,CL=1000000,CF=2000085,SF=3001345,FA=4004432
8045375 5FSH A:191-464 Q53W17 191-464 8090355 5FSH A:191-294 Q53W17 191-294 TP=1,CL=1000000,CF=2000085,SF=3001345,FA=4004432
8045533 2WPV G:12-292 Q12125 12-292 8090908 2WPV G:12-224 Q12125 12-224 TP=1,CL=1000000,CF=2000085,SF=3001345,FA=4004520
8084637 6AU8 A:25-305 Q7L5D6 25-305 8090910 6AU8 A:25-224 Q7L5D6 25-224 TP=1,CL=1000000,CF=2000085,SF=3001345,FA=4004520
8044847 5A5T E:4-324 G1SUC8 21-341 8091484 5A5T E:89-324 G1SUC8 106-341 TP=1,CL=1000000,CF=2000085,SF=3001345,FA=4004173
8046181 3U64 A:31-301 O83922 52-322 8093008 3U64 A:149-301 O83922 170-322 TP=1,CL=1000000,CF=2000085,SF=3001345,FA=4004934
8047253 4U1C C:251-704 P32497 251-704 8093043 4U1C C:391-704 P32497 391-704 TP=1,CL=1000000,CF=2000085,SF=3001345,FA=4005530
8047254 3J8C C:116-560 Q99613 326-770 8093044 3J8C C:256-560 Q99613 466-770 TP=1,CL=1000000,CF=2000085,SF=3001345,FA=4005530
8047255 5A5T C:320-770 G1U971 320-770 8093045 5A5T C:466-770 G1U971 466-770 TP=1,CL=1000000,CF=2000085,SF=3001345,FA=4005530
8047256 4UER c:251-704 A0A0J9X231 251-704 8093046 4UER c:391-704 A0A0J9X231 391-704 TP=1,CL=1000000,CF=2000085,SF=3001345,FA=4005530
8046290 4EGC A:379-471 Q15475 9-101 8093338 4EGC A:379-471 Q15475 9-101 TP=1,CL=1000000,CF=2000085,SF=3001345,FA=4005002
8046341 2PZI A:407-746 P9WI73 407-746 8095902 2PZI A:407-746 P9WI73 407-746 TP=1,CL=1000000,CF=2000085,SF=3001345,FA=4005030
8046374 3MV2 D:1-293 P40509 1-293 8095918 3MV2 D:1-293 P40509 1-293 TP=1,CL=1000000,CF=2000085,SF=3001345,FA=4005048
8046375 3MKR A:17-307 Q28104 17-307 8095919 3MKR A:17-307 Q28104 17-307 TP=1,CL=1000000,CF=2000085,SF=3001345,FA=4005048
8048956 3MKR B:905-1224 Q27954 905-1224 8095920 3MKR B:1001-1152 Q27954 1001-1152 TP=1,CL=1000000,CF=2000085,SF=3001345,FA=4006290
8085259 3MV2 A:900-1201 P53622 900-1201 8095921 3MV2 A:986-1133 P53622 986-1133 TP=1,CL=1000000,CF=2000085,SF=3001345,FA=4006290
8097121 5J90 A:45-526 A5FB66 45-526 8097122 5J90 A:45-526 A5FB66 45-526 TP=1,CL=1000000,CF=2000085,SF=3001345,FA=4001583
8097131 4F7A A:40-537 A6L2F0 40-537 8097132 4F7A A:40-537 A6L2F0 40-537 TP=1,CL=1000000,CF=2000085,SF=3001345,FA=4001583
8098105 6U3V A:16-307 O14579 16-307 8098106 6U3V A:16-307 O14579 16-307 TP=1,CL=1000000,CF=2000085,SF=3001345,FA=4005048
8098939 6IP1 H:4-295 P81125 4-295 8098940 6IP1 H:4-295 P81125 4-295 TP=1,CL=1000000,CF=2000085,SF=3001345,FA=4001344
8099115 6I57 A:622-742 Q07617 622-742 8099116 6I57 A:622-742 Q07617 622-742 TP=1,CL=1000000,CF=2000085,SF=3001345,FA=4001344
8046447 4YO5 E:401-529 D3GUX1 401-529 8101824 4YO5 E:401-529 D3GUX1 401-529 TP=1,CL=1000000,CF=2000085,SF=3001345,FA=4005086
8101879 5CD6 C:370-600 A6LCM3 370-600 8101880 5CD6 C:370-600 A6LCM3 370-600 TP=1,CL=1000000,CF=2000085,SF=3001345,FA=4007819
8101999 6RJU A:399-529 A0A376XSV1 399-529 8102000 6RJU A:399-529 A0A376XSV1 399-529 TP=1,CL=1000000,CF=2000085,SF=3001345,FA=4005086
8106139 7RJ5 D:20-243 C3SYV7 20-243 8106140 7RJ5 D:20-243 C3SYV7 20-243 TP=1,CL=1000000,CF=2000085,SF=3001345,FA=4006249
8107045 7TT1 D:31-243 A0A1X3I1M6 31-243 8107046 7TT1 D:31-243 A0A1X3I1M6 31-243 TP=1,CL=1000000,CF=2000085,SF=3001345,FA=4006249
8046400 4AJY H:560-574 Q16665 560-574 8095959 4AJY H:560-574 Q16665 560-574 TP=4,CL=1000001,CF=2000139,SF=3002714,FA=4005061
8023011 4V52 B4:1-38 P0A7Q6 1-38 8035391 4V52 B4:1-38 P0A7Q6 1-38 TP=1,CL=1000004,CF=2000816,SF=3001346,FA=4003715
8026153 2ZJR 4:1-37 Q9RSK0 1-37 8038532 2ZJR 4:1-37 Q9RSK0 1-37 TP=1,CL=1000004,CF=2000816,SF=3001346,FA=4003715
8026901 1DGZ A:1-37 P80256 1-37 8039280 1DGZ A:1-37 P80256 1-37 TP=1,CL=1000004,CF=2000816,SF=3001346,FA=4003715
8083303 6HA1 4:1-37 P20278 1-37 8083304 6HA1 4:1-37 P20278 1-37 TP=1,CL=1000004,CF=2000816,SF=3001346,FA=4003715
8083305 5NGM A4:1-37 A0A077UGV8 1-37 8083306 5NGM A4:1-37 A0A077UGV8 1-37 TP=1,CL=1000004,CF=2000816,SF=3001346,FA=4003715
8083307 5XYM 4:1-37 A0QSL4 1-37 8083308 5XYM 4:1-37 A0QSL4 1-37 TP=1,CL=1000004,CF=2000816,SF=3001346,FA=4003715
8083309 5V7Q 4:1-37 P9WH89 1-37 8083310 5V7Q 4:1-37 P9WH89 1-37 TP=1,CL=1000004,CF=2000816,SF=3001346,FA=4003715
8083311 5HL7 4:1-36 Q2FW29 1-36 8083312 5HL7 4:1-36 Q2FW29 1-36 TP=1,CL=1000004,CF=2000816,SF=3001346,FA=4003715
8083313 5MYJ B8:2-38 A2RNN0 2-38 8083314 5MYJ B8:2-38 A2RNN0 2-38 TP=1,CL=1000004,CF=2000816,SF=3001346,FA=4003715
8083317 3J6B 0:56-93 O14464 56-93 8083318 3J6B 0:56-93 O14464 56-93 TP=1,CL=1000004,CF=2000816,SF=3001346,FA=4003715
8083319 5MLC 6:1-37 P12230 1-37 8083320 5MLC 6:1-37 P12230 1-37 TP=1,CL=1000004,CF=2000816,SF=3001346,FA=4003715
8083321 6GAW B9:63-100 A0A287A731 63-100 8083322 6GAW B9:63-100 A0A287A731 63-100 TP=1,CL=1000004,CF=2000816,SF=3001346,FA=4003715
8083323 5OOL 4:66-102 Q9P0J6 66-102 8083324 5OOL 4:66-102 Q9P0J6 66-102 TP=1,CL=1000004,CF=2000816,SF=3001346,FA=4003715
8093433 6OGF F:1-38 A0A0E2L017 1-38 8093434 6OGF F:1-38 A0A0E2L017 1-38 TP=1,CL=1000004,CF=2000816,SF=3001346,FA=4003715
8093553 6LKQ m:1-38 F4V714 1-38 8093554 6LKQ m:1-38 F4V714 1-38 TP=1,CL=1000004,CF=2000816,SF=3001346,FA=4003715
8093657 6N1D AL36:1-37 Q72I28 1-37 8093658 6N1D AL36:1-37 Q72I28 1-37 TP=1,CL=1000004,CF=2000816,SF=3001346,FA=4003715
8093873 6SPB 6:1-38 E2RXU2 1-38 8093874 6SPB 6:1-38 E2RXU2 1-38 TP=1,CL=1000004,CF=2000816,SF=3001346,FA=4003715
8093965 6XYW AE:2-37 Q8W464 2-37 8093966 6XYW AE:2-37 Q8W464 2-37 TP=1,CL=1000004,CF=2000816,SF=3001346,FA=4003715
8093975 6V3A 3:1-38 A0A1Y3CHB1 1-38 8093976 6V3A 3:1-38 A0A1Y3CHB1 1-38 TP=1,CL=1000004,CF=2000816,SF=3001346,FA=4003715
8094175 6Z1P AG:1-38 W7XH61 1-38 8094176 6Z1P AG:1-38 W7XH61 1-38 TP=1,CL=1000004,CF=2000816,SF=3001346,FA=4003715
8096455 6O90 6:1-38 A0A1B4XKT9 1-38 8096456 6O90 6:1-38 A0A1B4XKT9 1-38 TP=1,CL=1000004,CF=2000816,SF=3001346,FA=4003715
8096699 6ZTP B6:1-38 A0A2X1PTA3 1-38 8096700 6ZTP B6:1-38 A0A2X1PTA3 1-38 TP=1,CL=1000004,CF=2000816,SF=3001346,FA=4003715
8097521 6YHS b:1-38 D0CD18 1-38 8097522 6YHS b:1-38 D0CD18 1-38 TP=1,CL=1000004,CF=2000816,SF=3001346,FA=4003715
8101684 6YWV 0:79-124 Q7S4E7 79-124 8101685 6YWV 0:79-124 Q7S4E7 79-124 TP=1,CL=1000004,CF=2000816,SF=3001346,FA=4003715
8101995 7JIL f:1-38 A0A2W5T053 1-38 8101996 7JIL f:1-38 A0A2W5T053 1-38 TP=1,CL=1000004,CF=2000816,SF=3001346,FA=4003715
8103051 7M4W 3:1-38 A0A372FJT1 1-38 8103052 7M4W 3:1-38 A0A372FJT1 1-38 TP=1,CL=1000004,CF=2000816,SF=3001346,FA=4003715
8103145 7NHN 9:1-36 P66290 1-36 8103146 7NHN 9:1-36 P66290 1-36 TP=1,CL=1000004,CF=2000816,SF=3001346,FA=4003715
8103269 7NSI B9:63-100 A0A4X1THS9 140-177 8103270 7NSI B9:63-100 A0A4X1THS9 140-177 TP=1,CL=1000004,CF=2000816,SF=3001346,FA=4003715
8103443 6WU9 6:1-38 Q839E1 1-38 8103444 6WU9 6:1-38 Q839E1 1-38 TP=1,CL=1000004,CF=2000816,SF=3001346,FA=4003715
8104258 7M4V 3:1-38 B7IA18 1-38 8104259 7M4V 3:1-38 B7IA18 1-38 TP=1,CL=1000004,CF=2000816,SF=3001346,FA=4003715
8106783 7QGU f:2-37 A0A199WAC7 2-37 8106784 7QGU f:2-37 A0A199WAC7 2-37 TP=1,CL=1000004,CF=2000816,SF=3001346,FA=4003715
8107423 7OTC 4:1-38 A0A140N5M6 1-38 8107424 7OTC 4:1-38 A0A140N5M6 1-38 TP=1,CL=1000004,CF=2000816,SF=3001346,FA=4003715
8107601 7PIS 2:1-37 P52864 1-37 8107602 7PIS 2:1-37 P52864 1-37 TP=1,CL=1000004,CF=2000816,SF=3001346,FA=4003715
8046432 2H3O A:26-70 Q56446 26-70 8101152 2H3O A:26-70 Q56446 26-70 TP=2,CL=1000000,CF=2000349,SF=3002715,FA=4005076
8025148 2VJV A:6-130 Q933Z0 6-130 8037527 2VJV A:6-130 Q933Z0 6-130 TP=1,CL=1000003,CF=2000014,SF=3001347,FA=4003718
8028258 2F5G A:2-131 Q97Y68 2-131 8040637 2F5G A:2-131 Q97Y68 2-131 TP=1,CL=1000003,CF=2000014,SF=3001347,FA=4003718
8029138 2FYX A:1-130 Q9RXX8 1-130 8041517 2FYX A:1-130 Q9RXX8 1-130 TP=1,CL=1000003,CF=2000014,SF=3001347,FA=4003718
8088140 2EC2 A:1-130 Q974H8 1-130 8088141 2EC2 A:1-130 Q974H8 1-130 TP=1,CL=1000003,CF=2000014,SF=3001347,FA=4003718
8088142 2XO6 D:9-136 Q7DF83 9-136 8088143 2XO6 D:9-136 Q7DF83 9-136 TP=1,CL=1000003,CF=2000014,SF=3001347,FA=4003718
8046433 2KIX D:1-33 B4UQM4 1-33 8101153 2KIX D:1-33 B4UQM4 1-33 TP=2,CL=1000000,CF=2001572,SF=3002716,FA=4005077
8046434 2KJ1 C:43-103 Q9WD75 43-103 8101154 2KJ1 C:43-103 Q9WD75 43-103 TP=2,CL=1000000,CF=2001572,SF=3002716,FA=4005077
8023692 2A6T A:1-94 O13828 1-94 8036072 2A6T A:1-94 O13828 1-94 TP=1,CL=1000000,CF=2000815,SF=3001348,FA=4001346
8046254 4LLG M:15-64 P03704 15-64 8101177 4LLG M:15-64 P03704 15-64 TP=1,CL=1000003,CF=2001575,SF=3002717,FA=4004987
8023290 1QD1 B:2002-2180 P53603 2-180 8035670 1QD1 B:2002-2180 P53603 2-180 TP=1,CL=1000003,CF=2000014,SF=3001350,FA=4001347
8023294 1QD1 B:2181-2326 P53603 181-326 8035674 1QD1 B:2181-2326 P53603 181-326 TP=1,CL=1000003,CF=2000014,SF=3001350,FA=4001347
8021196 1X38 A:389-602 Q9XEI3 414-627 8033576 1X38 A:389-602 Q9XEI3 414-627 TP=1,CL=1000002,CF=2000016,SF=3001349,FA=4003716
8046465 4W5X A:2-118 P08586 2-118 8101826 4W5X A:2-118 P08586 2-118 TP=1,CL=1000003,CF=2001577,SF=3002718,FA=4005097
8024231 2R7C A:144-313 Q03243 144-313 8036610 2R7C A:144-313 Q03243 144-313 TP=1,CL=1000003,CF=2000204,SF=3001351,FA=4002507
8049833 3WVF B:331-528 Q1R4M9 331-528 8101838 3WVF B:331-528 Q1R4M9 331-528 TP=2,CL=1000000,CF=2001579,SF=3002720,FA=4006662
8049834 3WO7 A:27-267 Q9KDP2 27-267 8101840 3WO7 A:27-267 Q9KDP2 27-267 TP=2,CL=1000000,CF=2001579,SF=3002720,FA=4006662
8079229 6AL2 A:331-532 P25714 331-532 8101842 6AL2 A:331-532 P25714 331-532 TP=2,CL=1000000,CF=2001579,SF=3002720,FA=4006662
8101844 5Y83 A:225-422 Q9X1H2 225-422 8101846 5Y83 A:225-422 Q9X1H2 225-422 TP=2,CL=1000000,CF=2001579,SF=3002720,FA=4006662
8049788 5C8J K:5-194 Q57904 5-194 8101848 5C8J K:5-194 Q57904 5-194 TP=2,CL=1000000,CF=2001579,SF=3002720,FA=4006639
8101849 6W6L 6:1-174 Q9UM00 52-225 8101850 6W6L 6:1-174 Q9UM00 52-225 TP=2,CL=1000000,CF=2001579,SF=3002720,FA=4006639
8101851 6WW7 C:5-252 Q9P0I2 5-252 8101852 6WW7 C:5-252 Q9P0I2 5-252 TP=2,CL=1000000,CF=2001579,SF=3002720,FA=4006639
8101853 6SO5 C:5-172 O00258 5-172 8101854 6SO5 C:5-172 O00258 5-172 TP=2,CL=1000000,CF=2001579,SF=3002720,FA=4006639
8046477 3SB1 A:17-136 Q3SJ38 17-136 8101836 3SB1 A:17-136 Q3SJ38 17-136 TP=1,CL=1000003,CF=2001578,SF=3002719,FA=4005107
8031860 1Y0N A:1-76 Q9HYE3 1-76 8044238 1Y0N A:1-76 Q9HYE3 1-76 TP=1,CL=1000003,CF=2000818,SF=3001352,FA=4003721
8101855 6SO5 F:191-291 P49069 191-291 8101856 6SO5 F:191-291 P49069 191-291 TP=2,CL=1000000,CF=2001580,SF=3002721,FA=4007817
8101857 6WW7 F:30-110 Q9BV81 30-110 8101858 6WW7 F:30-110 Q9BV81 30-110 TP=2,CL=1000000,CF=2001580,SF=3002721,FA=4007818
8020381 1E2S P:19-503 P15289 19-503 8032761 1E2S P:19-344 P15289 19-344 TP=1,CL=1000002,CF=2000817,SF=3001353,FA=4000785
8020384 1FSU A:42-533 P15848 42-533 8032764 1FSU A:42-361 P15848 42-361 TP=1,CL=1000002,CF=2000817,SF=3001353,FA=4000785
8021515 1O98 A:2-510 Q9X519 2-510 8033895 1O98 A:2-76,A:311-510 Q9X519 2-76,311-510 TP=1,CL=1000002,CF=2000817,SF=3001353,FA=4003438
8021759 1Y6V A:1-449 P00634 23-471 8034139 1Y6V A:41-449 P00634 63-471 TP=1,CL=1000002,CF=2000817,SF=3001353,FA=4000782
8023274 1EI6 A:2-407 Q51782 2-407 8035654 1EI6 A:2-245,A:368-407 Q51782 2-245,368-407 TP=1,CL=1000002,CF=2000817,SF=3001353,FA=4001199
8023299 1ZED A:1-479 P05187 23-501 8035679 1ZED A:33-479 P05187 55-501 TP=1,CL=1000002,CF=2000817,SF=3001353,FA=4000782
8024041 1HDH A:3-527 P51691 3-527 8036420 1HDH A:3-419 P51691 3-419 TP=1,CL=1000002,CF=2000817,SF=3001353,FA=4000785
8025802 1P49 A:23-575 P08842 23-575 8038181 1P49 A:23-411 P08842 23-411 TP=1,CL=1000002,CF=2000817,SF=3001353,FA=4000785
8027687 1K7H A:4-476 Q9BHT8 1-473 8040066 1K7H A:29-476 Q9BHT8 26-473 TP=1,CL=1000002,CF=2000817,SF=3001353,FA=4000782
8030164 3M7V A:3-403 Q8DTU0 3-403 8042543 3M7V A:3-107,A:227-403 Q8DTU0 3-107,227-403 TP=1,CL=1000002,CF=2000817,SF=3001353,FA=4003235
8051598 3KD8 B:1-396 Q9HL27 2-397 8055760 3KD8 B:1-72,B:231-396 Q9HL27 2-73,232-397 TP=1,CL=1000002,CF=2000817,SF=3001353,FA=4007429
8051599 2ZKT A:1-412 O57742 1-412 8055764 2ZKT A:5-74,A:237-412 O57742 5-74,237-412 TP=1,CL=1000002,CF=2000817,SF=3001353,FA=4007429
8045399 2W8S D:2-514 Q45087 2-514 8090526 2W8S D:2-401 Q45087 2-401 TP=1,CL=1000002,CF=2000817,SF=3001353,FA=4004457
8045400 4UPL C:1-552 Q5LMH0 1-552 8090528 4UPL C:1-406 Q5LMH0 1-406 TP=1,CL=1000002,CF=2000817,SF=3001353,FA=4004457
8045401 4MHX A:22-502 P51688 22-502 8090530 4MHX A:22-355 P51688 22-355 TP=1,CL=1000002,CF=2000817,SF=3001353,FA=4004457
8045402 4UPH A:15-518 B9JE48 15-518 8090532 4UPH A:15-405 B9JE48 15-405 TP=1,CL=1000002,CF=2000817,SF=3001353,FA=4004457
8045403 3B5Q A:14-477 Q8A7C8 14-477 8090534 3B5Q A:14-362 Q8A7C8 14-362 TP=1,CL=1000002,CF=2000817,SF=3001353,FA=4004457
8045404 2VQR A:2-514 Q1M964 2-514 8090536 2VQR A:2-401 Q1M964 2-401 TP=1,CL=1000002,CF=2000817,SF=3001353,FA=4004457
8060827 4UPK A:4-509 Q5LKJ1 4-509 8090538 4UPK A:4-393 Q5LKJ1 4-393 TP=1,CL=1000002,CF=2000817,SF=3001353,FA=4004457
8060828 2QZU A:18-482 Q64XZ4 18-482 8090540 2QZU A:18-391 Q64XZ4 18-391 TP=1,CL=1000002,CF=2000817,SF=3001353,FA=4004457
8060829 3ED4 A:42-509 A0A0H2V4H2 42-509 8090542 3ED4 A:42-391 A0A0H2V4H2 42-391 TP=1,CL=1000002,CF=2000817,SF=3001353,FA=4000785
8081863 6B0J B:28-478 A0A063KPH1 28-478 8090546 6B0J B:28-375 A0A063KPH1 28-375 TP=1,CL=1000002,CF=2000817,SF=3001353,FA=4000785
8085214 5G2V A:27-520 Q89YS5 51-544 8090548 5G2V A:27-425 Q89YS5 51-449 TP=1,CL=1000002,CF=2000817,SF=3001353,FA=4004457
8085985 4UPI A:4-552 Q5LLA5 4-552 8090550 4UPI A:4-408 Q5LLA5 4-408 TP=1,CL=1000002,CF=2000817,SF=3001353,FA=4004457
8045526 2D1G B:6-489 A0Q436 27-510 8090854 2D1G B:35-470 A0Q436 56-491 TP=1,CL=1000002,CF=2000817,SF=3001353,FA=4004515
8047539 4UG4 A:1-512 O69787 1-512 8091465 4UG4 A:1-373 O69787 1-373 TP=1,CL=1000002,CF=2000817,SF=3001353,FA=4004457
8047088 5I5F B:243-585 P40709 243-585 8092296 5I5F B:258-503 P40709 258-503 TP=1,CL=1000002,CF=2000817,SF=3001353,FA=4005443
8047089 5I5H A:246-572 P0AD27 246-572 8092297 5I5H A:258-508 P0AD27 258-508 TP=1,CL=1000002,CF=2000817,SF=3001353,FA=4005443
8046464 3V6I X:22-120 Q5SIT5 22-120 8101875 3V6I X:22-120 Q5SIT5 22-120 TP=3,CL=1000000,CF=2001562,SF=3002722,FA=4005096
8020960 1NIG A:1-148 Q9HIT9 1-148 8033340 1NIG A:1-148 Q9HIT9 1-148 TP=1,CL=1000000,CF=2001016,SF=3001354,FA=4003720
8021117 1NOG A:23-171 Q9HIA7 23-171 8033497 1NOG A:23-171 Q9HIA7 23-171 TP=1,CL=1000000,CF=2001016,SF=3001354,FA=4003724
8028539 1RTY A:22-182 O34899 22-182 8040918 1RTY A:22-182 O34899 22-182 TP=1,CL=1000000,CF=2001016,SF=3001354,FA=4003724
8064682 2AH6 C:23-184 Q9KCH6 23-184 8064683 2AH6 C:23-184 Q9KCH6 23-184 TP=1,CL=1000000,CF=2001016,SF=3001354,FA=4003724
8064684 3KE4 A:11-182 Q813T7 11-182 8064685 3KE4 A:11-182 Q813T7 11-182 TP=1,CL=1000000,CF=2001016,SF=3001354,FA=4003724
8064686 3CI4 A:2-187 Q50EJ2 2-187 8064687 3CI4 A:2-187 Q50EJ2 2-187 TP=1,CL=1000000,CF=2001016,SF=3001354,FA=4003724
8064688 2ZHZ B:5-178 Q2SZ09 5-178 8064689 2ZHZ B:5-178 Q2SZ09 5-178 TP=1,CL=1000000,CF=2001016,SF=3001354,FA=4003724
8064690 1WOZ A:19-177 Q970Z7 19-177 8064691 1WOZ A:19-177 Q970Z7 19-177 TP=1,CL=1000000,CF=2001016,SF=3001354,FA=4003724
8064692 2IDX C:58-240 Q96EY8 58-240 8064693 2IDX C:58-240 Q96EY8 58-240 TP=1,CL=1000000,CF=2001016,SF=3001354,FA=4003724
8064694 1WVT A:22-169 Q96YJ2 22-169 8064695 1WVT A:22-169 Q96YJ2 22-169 TP=1,CL=1000000,CF=2001016,SF=3001354,FA=4003724
8064698 4NWP B:23-165 O58404 23-165 8064699 4NWP B:23-165 O58404 23-165 TP=1,CL=1000000,CF=2001016,SF=3001354,FA=4003724
8102274 6WH5 B:3-188 P9WP99 3-188 8102275 6WH5 B:3-188 P9WP99 3-188 TP=1,CL=1000000,CF=2001016,SF=3001354,FA=4003724
8051136 5F4Y A:1436-1604 Q13796 1437-1605 8102230 5F4Y A:1436-1604 Q13796 1437-1605 TP=3,CL=1000000,CF=2001581,SF=3002723,FA=4007215
8051137 3THF A:1396-1570 A1Z9P3 1396-1570 8102231 3THF A:1396-1570 A1Z9P3 1396-1570 TP=3,CL=1000000,CF=2001581,SF=3002723,FA=4007215
8024334 1QSD A:4-105 P48606 4-105 8036713 1QSD A:4-105 P48606 4-105 TP=1,CL=1000000,CF=2000030,SF=3001355,FA=4000783
8027055 1H7C A:4-106 O75347 4-106 8039434 1H7C A:4-106 O75347 4-106 TP=1,CL=1000000,CF=2000030,SF=3001355,FA=4000783
8067087 3MXZ A:1-107 O04350 1-107 8067088 3MXZ A:1-107 O04350 1-107 TP=1,CL=1000000,CF=2000030,SF=3001355,FA=4000783
8046095 2L3L A:25-135 Q15814 25-135 8092849 2L3L A:47-135 Q15814 47-135 TP=1,CL=1000000,CF=2000030,SF=3001355,FA=4004874
8051660 4O9X A:41-389 Q8GF99 7-355 8102232 4O9X A:41-389 Q8GF99 7-355 TP=1,CL=1000001,CF=2001582,SF=3002724,FA=4007457
8051661 4IGL A:6-363 B6A880 6-363 8102233 4IGL A:6-363 B6A880 6-363 TP=1,CL=1000001,CF=2001582,SF=3002724,FA=4007457
8102229 6P0X A:34-353 H9L477 34-353 8102234 6P0X A:34-353 H9L477 34-353 TP=1,CL=1000001,CF=2001582,SF=3002724,FA=4007457
8031206 1WIN A:7-137 Q60634 42-172 8043584 1WIN A:7-137 Q60634 42-172 TP=1,CL=1000003,CF=2000570,SF=3001356,FA=4003722
8051061 5J28 C:503-535 P46013 503-535 8102235 5J28 C:503-535 P46013 503-535 TP=4,CL=1000004,CF=2001583,SF=3002725,FA=4007178
8051062 5INB B:390-422 Q69YH5 390-422 8102236 5INB B:390-422 Q69YH5 390-422 TP=4,CL=1000004,CF=2001583,SF=3002725,FA=4007178
8020040 1SLM A:16-80 P08254 33-97 8032420 1SLM A:16-80 P08254 33-97 TP=1,CL=1000000,CF=2000821,SF=3001357,FA=4002891
8024382 1LBU A:1-83 P00733 43-125 8036761 1LBU A:1-83 P00733 43-125 TP=1,CL=1000000,CF=2000821,SF=3001357,FA=4000784
8025669 2WKX A:180-260 P75820 195-275 8038048 2WKX A:180-260 P75820 195-275 TP=1,CL=1000000,CF=2000821,SF=3001357,FA=4000784
8026208 1EAK A:32-107 P08253 32-107 8038587 1EAK A:32-107 P08253 32-107 TP=1,CL=1000000,CF=2000821,SF=3001357,FA=4002891
8028728 1L6J A:29-105 P14780 29-105 8041107 1L6J A:29-105 P14780 29-105 TP=1,CL=1000000,CF=2000821,SF=3001357,FA=4002891
8029976 1SU3 B:32-98 P03956 32-98 8042355 1SU3 B:32-98 P03956 32-98 TP=1,CL=1000000,CF=2000821,SF=3001357,FA=4002891
8048861 2BWR A:7-401 Q309D1 1-395 8102237 2BWR A:7-401 Q309D1 1-395 TP=1,CL=1000001,CF=2001013,SF=3002726,FA=4006242
8048862 4TQM A:3-404 H6CS64 3-404 8102238 4TQM A:3-404 H6CS64 3-404 TP=1,CL=1000001,CF=2001013,SF=3002726,FA=4006242
8047402 4O9X A:408-730 Q8GF99 374-696 8102239 4O9X A:408-730 Q8GF99 374-696 TP=1,CL=1000001,CF=2001584,SF=3002726,FA=4005626
8102240 5MB4 A:1-401 A0A1U7Q1Z0 1-401 8102241 5MB4 A:1-401 A0A1U7Q1Z0 1-401 TP=1,CL=1000001,CF=2001013,SF=3002726,FA=4006242
8047403 4IGL A:382-706 B6A880 382-706 8102242 4IGL A:382-706 B6A880 382-706 TP=1,CL=1000001,CF=2001584,SF=3002726,FA=4005626
8001444 2Z3Y A:187-267 O60341 187-267 8001517 2Z3Y A:203-260 O60341 203-260 TP=1,CL=1000000,CF=2000142,SF=3000001,FA=4000007
8002254 1RR7 A:27-120 P23848 27-120 8002255 1RR7 A:72-120 P23848 72-120 TP=1,CL=1000000,CF=2000000,SF=3000001,FA=4000137
8002251 1IRZ A:1-64 O49397 179-242 8002258 1IRZ A:10-64 O49397 188-242 TP=1,CL=1000000,CF=2000000,SF=3000001,FA=4000317
8002262 2JN6 A:1-89 Q8NM20 1-89 8002263 2JN6 A:6-50 Q8NM20 6-50 TP=1,CL=1000000,CF=2000000,SF=3000001,FA=4000145
8002266 2O3F A:1-83 Q45581 1-83 8002267 2O3F A:16-62 Q45581 16-62 TP=1,CL=1000000,CF=2000143,SF=3000001,FA=4000148
8002271 1ETO B:48-97 P0A6R3 48-97 8002272 1ETO B:48-97 P0A6R3 48-97 TP=1,CL=1000000,CF=2000000,SF=3000001,FA=4000189
8002277 2COB A:8-70 Q96JN0 343-405 8002278 2COB A:14-57 Q96JN0 349-392 TP=1,CL=1000000,CF=2000000,SF=3000001,FA=4000243
8002281 1OFC X:897-978 Q24368 897-978 8002282 1OFC X:902-978 Q24368 902-978 TP=1,CL=1000000,CF=2000000,SF=3000001,FA=4000244
8002290 2CJJ A:8-70 Q58FS3 8-70 8002291 2CJJ A:8-70 Q58FS3 8-70 TP=1,CL=1000000,CF=2000000,SF=3000001,FA=4000317
8002319 2GA1 A:1-102 Q3MFD8 1-102 8002320 2GA1 A:51-92 Q3MFD8 51-92 TP=1,CL=1000000,CF=2000000,SF=3000001,FA=4000248
8002326 2AO9 A:13-132 Q81ES4 13-132 8002327 2AO9 A:24-71 Q81ES4 24-71 TP=1,CL=1000000,CF=2000000,SF=3000001,FA=4000250
8002332 1UHS A:9-72 Q8R1H0 10-73 8002333 1UHS A:9-63 Q8R1H0 10-64 TP=1,CL=1000000,CF=2000000,SF=3000001,FA=4000291
8002337 1MIJ A:1245-1396 P29617 1545-1696 8002338 1MIJ A:1245-1296 P29617 1545-1596 TP=1,CL=1000000,CF=2000000,SF=3000001,FA=4000334
8002427 1IJW C:139-185 P03013 139-185 8002428 1IJW C:139-185 P03013 139-185 TP=1,CL=1000000,CF=2000000,SF=3000001,FA=4000311
8002432 6PAX A:1-133 P26367 4-136 8002433 6PAX A:18-62 P26367 21-65 TP=1,CL=1000000,CF=2000000,SF=3000001,FA=4000325
8002432 6PAX A:1-133 P26367 4-136 8002435 6PAX A:76-133 P26367 79-136 TP=1,CL=1000000,CF=2000000,SF=3000001,FA=4000325
8002440 1IGN A:446-594 P11938 446-594 8002441 1IGN A:449-553 P11938 449-553 TP=1,CL=1000000,CF=2000000,SF=3000001,FA=4000329
8002445 1HLV A:1-129 P07199 1-129 8002447 1HLV A:8-49 P07199 8-49 TP=1,CL=1000000,CF=2000000,SF=3000001,FA=4000331
8002445 1HLV A:1-129 P07199 1-129 8002449 1HLV A:73-129 P07199 73-129 TP=1,CL=1000000,CF=2000000,SF=3000001,FA=4000331
8002455 1BL0 A:9-124 P0ACH5 7-122 8002456 1BL0 A:9-54 P0ACH5 7-52 TP=1,CL=1000000,CF=2000000,SF=3000001,FA=4000332
8002455 1BL0 A:9-124 P0ACH5 7-122 8002459 1BL0 A:55-103 P0ACH5 53-101 TP=1,CL=1000000,CF=2000000,SF=3000001,FA=4000332
8002479 2VKE A:3-208 P0ACT4 3-208 8002480 2VKE A:4-46 P0ACT4 4-46 TP=1,CL=1000000,CF=2000000,SF=3000001,FA=4000333
8002544 1JT6 B:2-187 P0A0N4 2-187 8002545 1JT6 B:2-44 P0A0N4 2-44 TP=1,CL=1000000,CF=2000000,SF=3000001,FA=4000333
8002443 1IGN A:363-416 P11938 363-416 8017605 1IGN A:363-416 P11938 363-416 TP=1,CL=1000000,CF=2000000,SF=3000001,FA=4000317
8002284 1OFC X:799-850 Q24368 799-850 8017608 1OFC X:799-850 Q24368 799-850 TP=1,CL=1000000,CF=2000000,SF=3000001,FA=4000317
8002371 1S7E A:107-152 O08755 392-437 8017614 1S7E A:107-152 O08755 392-437 TP=1,CL=1000000,CF=2000000,SF=3000001,FA=4000291
8003598 1GDT A:146-183 P03012 146-183 8017624 1GDT A:146-183 P03012 146-183 TP=1,CL=1000000,CF=2000000,SF=3000001,FA=4000311
8002398 1E3O C:108-159 P14859 386-437 8017635 1E3O C:108-159 P14859 386-437 TP=1,CL=1000000,CF=2000000,SF=3000001,FA=4000291
8002381 1AU7 A:108-159 P10037 221-272 8017638 1AU7 A:108-159 P10037 221-272 TP=1,CL=1000000,CF=2000000,SF=3000001,FA=4000291
8002393 1IC8 A:206-276 P20823 206-276 8017654 1IC8 A:206-276 P20823 206-276 TP=1,CL=1000000,CF=2000000,SF=3000001,FA=4000291
8044600 2ID3 A:13-203 O54180 13-203 8044601 2ID3 A:13-60 O54180 13-60 TP=1,CL=1000000,CF=2000000,SF=3000001,FA=4000333
8044627 3C07 A:15-235 Q9KZ96 15-235 8044628 3C07 A:15-61 Q9KZ96 15-61 TP=1,CL=1000000,CF=2000000,SF=3000001,FA=4000333
8003600 1U78 A:7-46 P34257 7-46 8044640 1U78 A:7-46 P34257 7-46 TP=1,CL=1000000,CF=2000000,SF=3000001,FA=4000311
8003601 1U78 A:61-104 P34257 61-104 8044641 1U78 A:61-104 P34257 61-104 TP=1,CL=1000000,CF=2000000,SF=3000001,FA=4000311
8002297 2IW5 B:376-440 Q9UKL0 379-443 8044642 2IW5 B:383-426 Q9UKL0 386-429 TP=1,CL=1000000,CF=2000000,SF=3000001,FA=4000317
8050316 4V6W AN:25-80 Q03334 25-80 8052947 4V6W AN:25-80 Q03334 25-80 TP=1,CL=1000000,CF=2000000,SF=3000001,FA=4006843
8050315 4UER O:25-80 A0A0J9X217 24-79 8052949 4UER O:25-80 A0A0J9X217 24-79 TP=1,CL=1000000,CF=2000000,SF=3000001,FA=4006843
8050314 4V8M AG:25-80 Q586C2 25-80 8052952 4V8M AG:25-80 Q586C2 25-80 TP=1,CL=1000000,CF=2000000,SF=3000001,FA=4006843
8050313 4V6U AQ:27-87 Q8TZD9 27-87 8052955 4V6U AQ:27-87 Q8TZD9 27-87 TP=1,CL=1000000,CF=2000000,SF=3000001,FA=4006843
8050312 5A2Q N:25-80 P62277 25-80 8052958 5A2Q N:25-80 P62277 25-80 TP=1,CL=1000000,CF=2000000,SF=3000001,FA=4006843
8050311 4BTS DO:29-84 E6PBT1 29-84 8052961 4BTS DO:29-84 E6PBT1 29-84 TP=1,CL=1000000,CF=2000000,SF=3000001,FA=4006843
8050310 3JBP U:25-80 Q8IDB0 25-80 8052964 3JBP U:25-80 Q8IDB0 25-80 TP=1,CL=1000000,CF=2000000,SF=3000001,FA=4006843
8050309 3JAM N:25-80 Q6CJK0 25-80 8052967 3JAM N:25-80 Q6CJK0 25-80 TP=1,CL=1000000,CF=2000000,SF=3000001,FA=4006843
8050308 4KZY N:27-81 G1SP51 28-82 8052970 4KZY N:27-81 G1SP51 28-82 TP=1,CL=1000000,CF=2000000,SF=3000001,FA=4006843
8050307 4U4Z c3:27-81 P05756 27-81 8052973 4U4Z c3:27-81 P05756 27-81 TP=1,CL=1000000,CF=2000000,SF=3000001,FA=4006843
8045028 4X0G A:3-110 Q9VR17 250-357 8054121 4X0G A:26-110 Q9VR17 273-357 TP=1,CL=1000000,CF=2000000,SF=3000001,FA=4004266
8045029 4IX7 A:251-364 Q8SYK5 251-364 8054122 4IX7 A:275-364 Q8SYK5 275-364 TP=1,CL=1000000,CF=2000000,SF=3000001,FA=4004266
8045034 2HOS A:5-58 P02836 458-511 8054195 2HOS A:5-58 P02836 458-511 TP=1,CL=1000000,CF=2000000,SF=3000001,FA=4000291
8045035 3ZOB A:6-63 Q05917 200-257 8054196 3ZOB A:6-63 Q05917 200-257 TP=1,CL=1000000,CF=2000000,SF=3000001,FA=4000291
8031463 1MW7 A:21-240 O24970 21-240 8054408 1MW7 A:21-76 O24970 21-76 TP=1,CL=1000000,CF=2000000,SF=3000001,FA=4002873
8028151 1KON A:3-246 P0A8A0 3-246 8054409 1KON A:21-73 P0A8A0 21-73 TP=1,CL=1000000,CF=2000000,SF=3000001,FA=4002873
8028903 1LFP A:5-247 O67517 5-247 8054410 1LFP A:20-79 O67517 20-79 TP=1,CL=1000000,CF=2000000,SF=3000001,FA=4002873
8051720 4IZZ A:29-221 Q2ACK9 1-193 8055694 4IZZ A:33-89 Q2ACK9 5-61 TP=1,CL=1000000,CF=2000000,SF=3000001,FA=4007483
8051721 4HRI B:3-213 P27709 3-213 8055698 4HRI B:33-89 P27709 33-89 TP=1,CL=1000000,CF=2000000,SF=3000001,FA=4007483
8002293 2CKX A:578-660 A0ZPR8 124-206 8055986 2CKX A:578-632 A0ZPR8 124-178 TP=1,CL=1000000,CF=2000000,SF=3000001,FA=4000317
8002249 2FQ3 A:311-395 P32591 311-395 8056063 2FQ3 A:338-395 P32591 338-395 TP=1,CL=1000000,CF=2000142,SF=3000001,FA=4000007
8002250 2CUJ A:29-108 Q8CHV6 364-443 8056064 2CUJ A:54-108 Q8CHV6 389-443 TP=1,CL=1000000,CF=2000142,SF=3000001,FA=4000007
8002375 1IG7 A:102-159 P13297 173-230 8056290 1IG7 A:102-159 P13297 173-230 TP=1,CL=1000000,CF=2000000,SF=3000001,FA=4000291
8002430 1W0U A:446-500 Q15554 488-542 8056292 1W0U A:446-500 Q15554 488-542 TP=1,CL=1000000,CF=2000000,SF=3000001,FA=4000317
8056376 1UI5 B:5-212 O66122 5-212 8056377 1UI5 B:5-51 O66122 5-51 TP=1,CL=1000000,CF=2000000,SF=3000001,FA=4000333
8056379 1T33 A:1-220 Q8ZQN9 1-220 8056380 1T33 A:1-53 Q8ZQN9 1-53 TP=1,CL=1000000,CF=2000000,SF=3000001,FA=4000333
8056382 1SGM A:5-188 P42105 5-188 8056383 1SGM A:5-48 P42105 5-48 TP=1,CL=1000000,CF=2000000,SF=3000001,FA=4000333
8056385 2IU5 A:1-180 Q9CIV9 8-187 8056386 2IU5 A:1-48 Q9CIV9 8-55 TP=1,CL=1000000,CF=2000000,SF=3000001,FA=4000333
8056388 2HYJ A:8-200 Q8CJS4 8-200 8056389 2HYJ A:8-54 Q8CJS4 8-54 TP=1,CL=1000000,CF=2000000,SF=3000001,FA=4000333
8056391 2HKU A:18-208 Q0SB15 18-208 8056392 2HKU A:18-59 Q0SB15 18-59 TP=1,CL=1000000,CF=2000000,SF=3000001,FA=4000333
8056394 2OI8 A:8-216 Q9KXS8 8-216 8056395 2OI8 A:8-58 Q9KXS8 8-58 TP=1,CL=1000000,CF=2000000,SF=3000001,FA=4000333
8056397 2O7T A:1-188 Q8NQ14 1-188 8056398 2O7T A:1-49 Q8NQ14 1-49 TP=1,CL=1000000,CF=2000000,SF=3000001,FA=4000333
8056401 1VI0 A:6-194 P94548 6-194 8056402 1VI0 A:6-48 P94548 6-48 TP=1,CL=1000000,CF=2000000,SF=3000001,FA=4000333
8056404 1RKT A:2-205 O31560 2-205 8056405 1RKT A:2-54 O31560 2-54 TP=1,CL=1000000,CF=2000000,SF=3000001,FA=4000333
8056407 2FQ4 A:9-192 Q81BJ4 9-192 8056408 2FQ4 A:9-54 Q81BJ4 9-54 TP=1,CL=1000000,CF=2000000,SF=3000001,FA=4000333
8056410 2G3B B:2-189 Q0S8G3 2-189 8056411 2G3B B:2-45 Q0S8G3 2-45 TP=1,CL=1000000,CF=2000000,SF=3000001,FA=4000333
8056414 2ZOY A:1-175 Q8NMG3 1-175 8056415 2ZOY A:1-46 Q8NMG3 1-46 TP=1,CL=1000000,CF=2000000,SF=3000001,FA=4000333
8056417 1Z0X A:4-220 Q837P6 4-220 8056418 1Z0X A:4-48 Q837P6 4-48 TP=1,CL=1000000,CF=2000000,SF=3000001,FA=4000333
8056420 2I10 B:11-194 Q0RX74 11-194 8056421 2I10 B:11-51 Q0RX74 11-51 TP=1,CL=1000000,CF=2000000,SF=3000001,FA=4000333
8056423 2FD5 A:1-180 Q9HZ91 1-180 8056424 2FD5 A:1-49 Q9HZ91 1-49 TP=1,CL=1000000,CF=2000000,SF=3000001,FA=4000333
8056426 2NP5 A:9-195 Q0S914 9-195 8056427 2NP5 A:9-51 Q0S914 9-51 TP=1,CL=1000000,CF=2000000,SF=3000001,FA=4000333
8056429 1ZK8 A:6-182 Q815X4 6-182 8056430 1ZK8 A:6-50 Q815X4 6-50 TP=1,CL=1000000,CF=2000000,SF=3000001,FA=4000333
8056432 2GEN A:6-193 Q9I2Q9 6-193 8056433 2GEN A:6-47 Q9I2Q9 6-47 TP=1,CL=1000000,CF=2000000,SF=3000001,FA=4000333
8056435 2GFN A:4-199 Q0S7R9 4-199 8056436 2GFN A:4-51 Q0S7R9 4-51 TP=1,CL=1000000,CF=2000000,SF=3000001,FA=4000333
8056438 2D6Y A:7-192 Q9ADP7 7-192 8056439 2D6Y A:7-50 Q9ADP7 7-50 TP=1,CL=1000000,CF=2000000,SF=3000001,FA=4000333
8056441 2G7G A:9-205 Q0S9X7 9-205 8056442 2G7G A:9-49 Q0S9X7 9-49 TP=1,CL=1000000,CF=2000000,SF=3000001,FA=4000333
8056444 2FBQ A:2-214 Q9HZJ9 2-214 8056445 2FBQ A:2-47 Q9HZJ9 2-47 TP=1,CL=1000000,CF=2000000,SF=3000001,FA=4000333
8056447 2FX0 A:4-198 Q7X506 4-198 8056448 2FX0 A:4-49 Q7X506 4-49 TP=1,CL=1000000,CF=2000000,SF=3000001,FA=4000333
8056450 2NP3 B:22-210 Q9RCV4 22-210 8056451 2NP3 B:22-72 Q9RCV4 22-72 TP=1,CL=1000000,CF=2000000,SF=3000001,FA=4000333
8056453 2G7L A:16-230 Q93JG8 16-230 8056454 2G7L A:16-61 Q93JG8 16-61 TP=1,CL=1000000,CF=2000000,SF=3000001,FA=4000333
8056456 2ID6 A:1-200 Q9X0C0 1-200 8056457 2ID6 A:1-45 Q9X0C0 1-45 TP=1,CL=1000000,CF=2000000,SF=3000001,FA=4000333
8056459 2G7S A:3-192 A9CKG4 3-192 8056460 2G7S A:3-48 A9CKG4 3-48 TP=1,CL=1000000,CF=2000000,SF=3000001,FA=4000333
8056462 3LOC A:11-211 P0ACU2 12-212 8056463 3LOC A:11-59 P0ACU2 12-60 TP=1,CL=1000000,CF=2000000,SF=3000001,FA=4000333
8056465 1T56 A:22-214 P9WMC1 22-214 8056466 1T56 A:22-66 P9WMC1 22-66 TP=1,CL=1000000,CF=2000000,SF=3000001,FA=4000333
8002350 1X2M A:8-58 Q8C172 76-126 8056696 1X2M A:8-58 Q8C172 76-126 TP=1,CL=1000000,CF=2000000,SF=3000001,FA=4000291
8050810 4X1E A:14-212 P0ACU3 14-212 8057015 4X1E A:14-60 P0ACU3 14-60 TP=1,CL=1000000,CF=2000000,SF=3000001,FA=4000333
8045209 2GLO A:43-101 Q9XTN4 43-101 8057057 2GLO A:43-101 Q9XTN4 43-101 TP=1,CL=1000000,CF=2000000,SF=3000001,FA=4004353
8002274 1NTC A:399-469 P41789 399-469 8057536 1NTC A:420-469 P41789 420-469 TP=1,CL=1000000,CF=2000000,SF=3000001,FA=4000189
8002275 1UMQ A:22-81 Q53228 125-184 8057537 1UMQ A:37-81 Q53228 140-184 TP=1,CL=1000000,CF=2000000,SF=3000001,FA=4000189
8002276 1G2H A:1-61 P44694 258-318 8057541 1G2H A:19-61 P44694 276-318 TP=1,CL=1000000,CF=2000000,SF=3000001,FA=4000189
8002294 2AJE A:9-105 Q8L7L8 464-560 8057545 2AJE A:17-69 Q8L7L8 472-524 TP=1,CL=1000000,CF=2000000,SF=3000001,FA=4000317
8002295 2CRG A:8-64 Q924K8 267-323 8057546 2CRG A:12-57 Q924K8 271-316 TP=1,CL=1000000,CF=2000000,SF=3000001,FA=4000317
8002299 2CQQ A:8-66 Q96KC8 327-385 8057550 2CQQ A:11-59 Q96KC8 330-378 TP=1,CL=1000000,CF=2000000,SF=3000001,FA=4000317
8002300 2CQR A:8-67 Q96KC8 484-543 8057551 2CQR A:22-67 Q96KC8 498-543 TP=1,CL=1000000,CF=2000000,SF=3000001,FA=4000317
8002301 1XC5 A:413-480 Q9Y618 413-480 8057554 1XC5 A:433-480 Q9Y618 433-480 TP=1,CL=1000000,CF=2000000,SF=3000001,FA=4000317
8002302 2CU7 A:8-72 Q5VVJ2 117-181 8057556 2CU7 A:12-57 Q5VVJ2 121-166 TP=1,CL=1000000,CF=2000000,SF=3000001,FA=4000317
8002303 1WGX A:8-67 Q6P0N0 877-936 8057557 1WGX A:11-57 Q6P0N0 880-926 TP=1,CL=1000000,CF=2000000,SF=3000001,FA=4000317
8002305 1H8A C:87-143 P01104 16-72 8057561 1H8A C:96-142 P01104 25-71 TP=1,CL=1000000,CF=2000000,SF=3000001,FA=4000317
8002306 1H8A C:144-191 P01104 73-120 8057562 1H8A C:148-191 P01104 77-120 TP=1,CL=1000000,CF=2000000,SF=3000001,FA=4000317
8002307 1FEX A:1-59 Q9NYB0 132-190 8057566 1FEX A:1-59 Q9NYB0 132-190 TP=1,CL=1000000,CF=2000000,SF=3000001,FA=4000317
8002310 1A5J A:3-55 Q03237 79-131 8057570 1A5J A:10-55 Q03237 86-131 TP=1,CL=1000000,CF=2000000,SF=3000001,FA=4000317
8002311 1A5J A:56-110 Q03237 132-186 8057571 1A5J A:56-110 Q03237 132-186 TP=1,CL=1000000,CF=2000000,SF=3000001,FA=4000317
8002312 1UG2 A:9-89 Q9DB00 2148-2228 8057575 1UG2 A:32-84 Q9DB00 2171-2223 TP=1,CL=1000000,CF=2000000,SF=3000001,FA=4000317
8002314 1H88 C:39-88 P06876 39-88 8057579 1H88 C:44-88 P06876 44-88 TP=1,CL=1000000,CF=2000000,SF=3000001,FA=4000317
8002315 1H88 C:89-143 P06876 89-143 8057580 1H88 C:96-143 P06876 96-143 TP=1,CL=1000000,CF=2000000,SF=3000001,FA=4000317
8002316 1H88 C:144-190 P06876 144-190 8057581 1H88 C:148-190 P06876 148-190 TP=1,CL=1000000,CF=2000000,SF=3000001,FA=4000317
8002344 2CQX A:8-66 Q9D6K9 77-135 8057585 2CQX A:17-66 Q9D6K9 86-135 TP=1,CL=1000000,CF=2000000,SF=3000001,FA=4000291
8002345 2CUE A:8-74 P26367 211-277 8057586 2CUE A:18-62 P26367 221-265 TP=1,CL=1000000,CF=2000000,SF=3000001,FA=4000291
8002347 1X41 A:8-52 O75478 72-116 8057589 1X41 A:11-52 O75478 75-116 TP=1,CL=1000000,CF=2000000,SF=3000001,FA=4000291
8002351 2E1O A:8-64 Q03014 138-194 8057590 2E1O A:18-64 Q03014 148-194 TP=1,CL=1000000,CF=2000000,SF=3000001,FA=4000291
8002353 1X2N A:8-66 P55347 260-318 8057591 1X2N A:13-66 P55347 265-318 TP=1,CL=1000000,CF=2000000,SF=3000001,FA=4000291
8002354 1ZQ3 P:2-68 P09081 97-163 8057592 1ZQ3 P:12-57 P09081 107-152 TP=1,CL=1000000,CF=2000000,SF=3000001,FA=4000291
8002355 1X58 A:8-56 Q8C0V1 712-760 8057593 1X58 A:8-56 Q8C0V1 712-760 TP=1,CL=1000000,CF=2000000,SF=3000001,FA=4000291
8002356 2CUF A:8-83 Q6NT76 268-343 8057594 2CUF A:15-77 Q6NT76 275-337 TP=1,CL=1000000,CF=2000000,SF=3000001,FA=4000291
8002357 2CRA A:8-64 Q92826 217-273 8057595 2CRA A:15-64 Q92826 224-273 TP=1,CL=1000000,CF=2000000,SF=3000001,FA=4000291
8002358 1PUF A:193-269 P09631 193-269 8057596 1PUF A:213-269 P09631 213-269 TP=1,CL=1000000,CF=2000000,SF=3000001,FA=4000291
8002359 1PUF B:233-305 P40424 233-305 8057597 1PUF B:241-295 P40424 241-295 TP=1,CL=1000000,CF=2000000,SF=3000001,FA=4000291
8002361 1LFU P:1-78 P41778 233-313 8057598 1LFU P:9-59 P41778 241-294 TP=1,CL=1000000,CF=2000000,SF=3000001,FA=4000291
8002363 1WH5 A:8-74 Q9FKP8 182-248 8057599 1WH5 A:25-74 Q9FKP8 199-248 TP=1,CL=1000000,CF=2000000,SF=3000001,FA=4000291
8002365 1WH7 A:8-74 Q9SB61 148-214 8057600 1WH7 A:25-74 Q9SB61 165-214 TP=1,CL=1000000,CF=2000000,SF=3000001,FA=4000291
8002367 1WI3 A:8-65 Q9UPW6 615-672 8057601 1WI3 A:15-65 Q9UPW6 622-672 TP=1,CL=1000000,CF=2000000,SF=3000001,FA=4000291
8002369 2ECC A:8-70 Q8IX15 361-423 8057602 2ECC A:11-61 Q8IX15 364-414 TP=1,CL=1000000,CF=2000000,SF=3000001,FA=4000291
8002376 1JGG A:103-159 P06602 72-128 8057603 1JGG A:109-159 P06602 78-128 TP=1,CL=1000000,CF=2000000,SF=3000001,FA=4000291
8002384 1LE8 A:74-126 P0CY10 74-126 8057604 1LE8 A:74-126 P0CY10 74-126 TP=1,CL=1000000,CF=2000000,SF=3000001,FA=4000291
8002385 1K61 A:132-191 P0CY08 132-191 8057609 1K61 A:132-191 P0CY08 132-191 TP=1,CL=1000000,CF=2000000,SF=3000001,FA=4000291
8002386 1FTT A:1-67 P23441 161-227 8057610 1FTT A:9-60 P23441 169-220 TP=1,CL=1000000,CF=2000000,SF=3000001,FA=4000291
8002387 1HDP A:1-63 P09086 297-359 8057611 1HDP A:1-63 P09086 297-359 TP=1,CL=1000000,CF=2000000,SF=3000001,FA=4000291
8002396 1OCP A:2-67 P20263 217-282 8057615 1OCP A:16-61 P20263 231-276 TP=1,CL=1000000,CF=2000000,SF=3000001,FA=4000291
8002400 1B72 A:206-264 P14653 206-264 8057616 1B72 A:206-264 P14653 206-264 TP=1,CL=1000000,CF=2000000,SF=3000001,FA=4000291
8002403 1BW5 A:2-66 P50480 191-255 8057617 1BW5 A:11-56 P50480 200-245 TP=1,CL=1000000,CF=2000000,SF=3000001,FA=4000291
8002404 9ANT A:5-60 P02833 301-356 8057618 9ANT A:5-60 P02833 301-356 TP=1,CL=1000000,CF=2000000,SF=3000001,FA=4000291
8002406 1B8I A:105-160 P83949 299-354 8057619 1B8I A:109-160 P83949 303-354 TP=1,CL=1000000,CF=2000000,SF=3000001,FA=4000291
8002407 2R5Y B:205-260 P40427 242-300 8057620 2R5Y B:205-260 P40427 242-300 TP=1,CL=1000000,CF=2000000,SF=3000001,FA=4000291
8002409 1FTZ A:0-68 P02835 253-321 8057621 1FTZ A:9-55 P02835 262-308 TP=1,CL=1000000,CF=2000000,SF=3000001,FA=4000291
8002411 1VND A:2-77 P22808 538-613 8057622 1VND A:17-63 P22808 553-599 TP=1,CL=1000000,CF=2000000,SF=3000001,FA=4000291
8002412 1FJL A:0-64 P06601 212-276 8057623 1FJL A:9-64 P06601 221-276 TP=1,CL=1000000,CF=2000000,SF=3000001,FA=4000291
8002413 2ECB A:8-83 Q9UKY1 565-640 8057624 2ECB A:19-69 Q9UKY1 576-626 TP=1,CL=1000000,CF=2000000,SF=3000001,FA=4000291
8002431 1W0T A:379-430 P54274 379-430 8057625 1W0T A:379-430 P54274 379-430 TP=1,CL=1000000,CF=2000000,SF=3000001,FA=4000317
8002437 1K78 A:19-142 Q02548 19-142 8057626 1K78 A:35-75 Q02548 35-75 TP=1,CL=1000000,CF=2000000,SF=3000001,FA=4000325
8002437 1K78 A:19-142 Q02548 19-142 8057627 1K78 A:93-142 Q02548 93-142 TP=1,CL=1000000,CF=2000000,SF=3000001,FA=4000325
8002438 1PDN C:2-124 P06601 28-150 8057628 1PDN C:19-61 P06601 45-87 TP=1,CL=1000000,CF=2000000,SF=3000001,FA=4000325
8002438 1PDN C:2-124 P06601 28-150 8057629 1PDN C:79-124 P06601 105-150 TP=1,CL=1000000,CF=2000000,SF=3000001,FA=4000325
8002452 1IUF A:1-141 P49777 1-141 8057633 1IUF A:10-64 P49777 10-64 TP=1,CL=1000000,CF=2000000,SF=3000001,FA=4000331
8002452 1IUF A:1-141 P49777 1-141 8057634 1IUF A:80-141 P49777 80-141 TP=1,CL=1000000,CF=2000000,SF=3000001,FA=4000331
8003603 2EZL A:99-157 P07636 99-157 8057698 2EZL A:99-157 P07636 99-157 TP=1,CL=1000000,CF=2000000,SF=3000001,FA=4000311
8003605 2EZI A:180-232 P07636 180-232 8057699 2EZI A:180-232 P07636 180-232 TP=1,CL=1000000,CF=2000000,SF=3000001,FA=4000311
8017494 2LKX A:1-60 Q99697 85-144 8057725 2LKX A:9-60 Q99697 93-144 TP=1,CL=1000000,CF=2000000,SF=3000001,FA=4000291
8057803 1LFB A:13-90 P15257 203-280 8057804 1LFB A:13-90 P15257 203-280 TP=1,CL=1000000,CF=2000000,SF=3000001,FA=4000291
8059560 2ROH A:34-88 Q9LL45 537-591 8059561 2ROH A:34-88 Q9LL45 537-591 TP=1,CL=1000000,CF=2000000,SF=3000001,FA=4000317
8065297 5LXU A:144-200 Q9SNB4 144-200 8065298 5LXU A:144-200 Q9SNB4 144-200 TP=1,CL=1000000,CF=2000000,SF=3000001,FA=4000317
8066215 5GJK A:446-539 Q92922 447-540 8066216 5GJK A:481-539 Q92922 482-540 TP=1,CL=1000000,CF=2000142,SF=3000001,FA=4000007
8066217 2DCE A:8-111 Q5VVJ2 367-470 8066218 2DCE A:45-102 Q5VVJ2 404-461 TP=1,CL=1000000,CF=2000142,SF=3000001,FA=4000007
8070975 2LP0 A:17-76 P31274 192-251 8070976 2LP0 A:17-76 P31274 192-251 TP=1,CL=1000000,CF=2000000,SF=3000001,FA=4000291
8070981 5LUX K:153-215 P47902 153-215 8070982 5LUX K:153-215 P47902 153-215 TP=1,CL=1000000,CF=2000000,SF=3000001,FA=4000291
8070985 2M34 A:2-71 Q14549 256-325 8070986 2M34 A:2-71 Q14549 256-325 TP=1,CL=1000000,CF=2000000,SF=3000001,FA=4000291
8070987 2DMT A:8-74 Q9HBU1 133-199 8070988 2DMT A:8-74 Q9HBU1 133-199 TP=1,CL=1000000,CF=2000000,SF=3000001,FA=4000291
8070995 4XRS G:131-186 O60479 131-186 8070996 4XRS G:131-186 O60479 131-186 TP=1,CL=1000000,CF=2000000,SF=3000001,FA=4000291
8070997 4RDU D:137-198 P56178 137-198 8070998 4RDU D:137-198 P56178 137-198 TP=1,CL=1000000,CF=2000000,SF=3000001,FA=4000291
8071003 5FLV M:142-195 P42582 142-195 8071004 5FLV M:142-195 P42582 142-195 TP=1,CL=1000000,CF=2000000,SF=3000001,FA=4000291
8071005 4S0H B:142-194 P52952 142-194 8071006 4S0H B:142-194 P52952 142-194 TP=1,CL=1000000,CF=2000000,SF=3000001,FA=4000291
8071013 2VI6 B:7-60 Q80Z64 102-155 8071014 2VI6 B:7-60 Q80Z64 102-155 TP=1,CL=1000000,CF=2000000,SF=3000001,FA=4000291
8072975 2M2E A:551-621 Q99543 551-621 8072976 2M2E A:551-621 Q99543 551-621 TP=1,CL=1000000,CF=2000000,SF=3000001,FA=4000317
8072977 2D9A A:11-54 P48972 34-77 8072978 2D9A A:11-54 P48972 34-77 TP=1,CL=1000000,CF=2000000,SF=3000001,FA=4000317
8077674 2DA6 A:8-96 P35680 233-321 8077675 2DA6 A:8-96 P35680 233-321 TP=1,CL=1000000,CF=2000000,SF=3000001,FA=4000291
8059589 4AC6 A:11-186 Q8NQ97 11-186 8080812 4AC6 A:11-53 Q8NQ97 11-53 TP=1,CL=1000000,CF=2000000,SF=3000001,FA=4000333
8080810 3QBM A:1-198 A9WFT0 1-198 8082916 3QBM A:1-48 A9WFT0 1-48 TP=1,CL=1000000,CF=2000000,SF=3000001,FA=4000333
8085426 3IWF A:1-102 A0A0H2VHQ2 1-102 8085427 3IWF A:1-102 A0A0H2VHQ2 1-102 TP=1,CL=1000000,CF=2000143,SF=3000001,FA=4000148
8086255 2YUM A:11-65 Q8IYH5 655-709 8086256 2YUM A:11-65 Q8IYH5 655-709 TP=1,CL=1000000,CF=2000000,SF=3000001,FA=4000317
8080816 3CCY A:9-200 Q7W6R8 9-200 8086467 3CCY A:9-53 Q7W6R8 9-53 TP=1,CL=1000000,CF=2000000,SF=3000001,FA=4000333
8080811 4W97 A:3-198 P9WMB9 3-198 8086468 4W97 A:3-52 P9WMB9 3-52 TP=1,CL=1000000,CF=2000000,SF=3000001,FA=4000333
8085364 2HYT A:4-196 Q6D668 4-196 8086620 2HYT A:4-53 Q6D668 4-53 TP=1,CL=1000000,CF=2000000,SF=3000001,FA=4000333
8080813 3VPR B:3-189 Q53WD9 4-190 8087035 3VPR B:3-45 Q53WD9 4-46 TP=1,CL=1000000,CF=2000000,SF=3000001,FA=4000333
8080815 3E7Q B:1-210 Q9HUI1 1-210 8087046 3E7Q B:1-56 Q9HUI1 1-56 TP=1,CL=1000000,CF=2000000,SF=3000001,FA=4000333
8087165 2ELJ A:8-88 Q02336 354-434 8087166 2ELJ A:36-88 Q02336 382-434 TP=1,CL=1000000,CF=2000142,SF=3000001,FA=4000007
8087049 4GCT B:8-196 Q9KVD2 8-196 8087297 4GCT B:8-51 Q9KVD2 8-51 TP=1,CL=1000000,CF=2000000,SF=3000001,FA=4000333
8059586 5K7F B:13-197 Q1D4I5 13-197 8087298 5K7F B:13-55 Q1D4I5 13-55 TP=1,CL=1000000,CF=2000000,SF=3000001,FA=4000333
8087317 2JUH A:580-632 Q84ZU4 580-632 8087318 2JUH A:580-632 Q84ZU4 580-632 TP=1,CL=1000000,CF=2000000,SF=3000001,FA=4000317
8088107 2YQK A:12-57 Q9P2R6 396-441 8088108 2YQK A:12-57 Q9P2R6 396-441 TP=1,CL=1000000,CF=2000000,SF=3000001,FA=4000317
8085365 3EUP A:1-201 3EUP_A 1-201 8088451 3EUP A:1-51 3EUP_A 1-51 TP=1,CL=1000000,CF=2000000,SF=3000001,FA=4000333
8088567 2LR8 A:17-70 Q9UKL3 1929-1982 8088568 2LR8 A:17-70 Q9UKL3 1929-1982 TP=1,CL=1000000,CF=2000000,SF=3000001,FA=4000317
8087299 5XAY H:8-214 Q9XCC7 8-214 8088780 5XAY H:8-51 Q9XCC7 8-51 TP=1,CL=1000000,CF=2000000,SF=3000001,FA=4000333
8059587 3PPB A:7-194 A3QHM2 7-194 8088781 3PPB A:7-50 A3QHM2 7-50 TP=1,CL=1000000,CF=2000000,SF=3000001,FA=4000333
8088452 4ICH A:93-285 C7MT25 93-285 8088783 4ICH A:93-138 C7MT25 93-138 TP=1,CL=1000000,CF=2000000,SF=3000001,FA=4000333
8089605 2EQR A:15-61 O75376 440-486 8089606 2EQR A:15-61 O75376 440-486 TP=1,CL=1000000,CF=2000000,SF=3000001,FA=4000317
8089607 2DIM A:12-55 Q99459 11-54 8089608 2DIM A:12-55 Q99459 11-54 TP=1,CL=1000000,CF=2000000,SF=3000001,FA=4000317
8045271 4IEJ A:133-207 Q9NPF5 133-207 8089897 4IEJ A:151-207 Q9NPF5 151-207 TP=1,CL=1000000,CF=2000000,SF=3000001,FA=4004383
8045311 3HE0 A:8-193 Q87TM9 8-193 8090085 3HE0 A:8-50 Q87TM9 8-50 TP=1,CL=1000000,CF=2000000,SF=3000001,FA=4000333
8045312 3PAS A:1-191 A1U0I5 1-191 8090087 3PAS A:1-49 A1U0I5 1-49 TP=1,CL=1000000,CF=2000000,SF=3000001,FA=4000333
8045313 4ME9 A:1-188 Q736B0 1-188 8090089 4ME9 A:1-46 Q736B0 1-46 TP=1,CL=1000000,CF=2000000,SF=3000001,FA=4000333
8059588 3COL A:7-193 F9USK4 7-193 8090092 3COL A:7-49 F9USK4 7-49 TP=1,CL=1000000,CF=2000000,SF=3000001,FA=4000333
8059590 3F1B A:7-195 Q0S658 7-195 8090095 3F1B A:7-54 Q0S658 7-54 TP=1,CL=1000000,CF=2000000,SF=3000001,FA=4000333
8086617 3LWJ A:8-200 Q0B0W9 8-200 8090099 3LWJ A:8-53 Q0B0W9 8-53 TP=1,CL=1000000,CF=2000000,SF=3000001,FA=4000333
8087033 3QKX B:7-187 P44923 7-187 8090102 3QKX B:7-49 P44923 7-49 TP=1,CL=1000000,CF=2000000,SF=3000001,FA=4000333
8087036 2NX4 C:7-193 Q0SCU8 7-193 8090107 2NX4 C:7-51 Q0SCU8 7-51 TP=1,CL=1000000,CF=2000000,SF=3000001,FA=4000333
8087037 3B81 A:6-199 Q97D74 6-199 8090109 3B81 A:6-52 Q97D74 6-52 TP=1,CL=1000000,CF=2000000,SF=3000001,FA=4000333
8087038 2REK A:12-192 Q9ADD9 12-192 8090111 2REK A:12-57 Q9ADD9 12-57 TP=1,CL=1000000,CF=2000000,SF=3000001,FA=4000333
8049761 3CDL B:3-200 Q87Z81 3-200 8090115 3CDL B:3-48 Q87Z81 3-48 TP=1,CL=1000000,CF=2000000,SF=3000001,FA=4000333
8049762 3BHQ A:6-207 Q98D70 6-207 8090117 3BHQ A:6-53 Q98D70 6-53 TP=1,CL=1000000,CF=2000000,SF=3000001,FA=4000333
8087048 3QQA A:6-205 Q7B8P6 6-205 8090123 3QQA A:6-55 Q7B8P6 6-55 TP=1,CL=1000000,CF=2000000,SF=3000001,FA=4000333
8088259 3C2B B:11-212 A9CID8 11-212 8090126 3C2B B:11-55 A9CID8 11-55 TP=1,CL=1000000,CF=2000000,SF=3000001,FA=4000333
8088260 6EL2 A:14-196 Q4J9S1 14-196 8090128 6EL2 A:14-55 Q4J9S1 14-55 TP=1,CL=1000000,CF=2000000,SF=3000001,FA=4000333
8046349 3BRU A:24-214 Q3J6K8 24-214 8090132 3BRU A:24-69 Q3J6K8 24-69 TP=1,CL=1000000,CF=2000000,SF=3000001,FA=4000333
8046350 3RD3 A:7-193 Q9I1S1 7-193 8090135 3RD3 A:7-49 Q9I1S1 7-49 TP=1,CL=1000000,CF=2000000,SF=3000001,FA=4000333
8046351 3KNW B:12-198 Q6F8X8 12-198 8090137 3KNW B:12-53 Q6F8X8 12-53 TP=1,CL=1000000,CF=2000000,SF=3000001,FA=4000333
8046352 4YZE C:8-198 P67430 8-198 8090139 4YZE C:8-50 P67430 8-50 TP=1,CL=1000000,CF=2000000,SF=3000001,FA=4000333
8082917 3ON4 A:1-188 Q5ZU41 1-188 8090142 3ON4 A:1-49 Q5ZU41 1-49 TP=1,CL=1000000,CF=2000000,SF=3000001,FA=4000333
8086466 3JSJ A:6-189 Q82RK0 6-189 8090145 3JSJ A:6-49 Q82RK0 6-49 TP=1,CL=1000000,CF=2000000,SF=3000001,FA=4000333
8088782 3NRG A:1-216 A9WJL5 1-216 8090148 3NRG A:1-54 A9WJL5 1-54 TP=1,CL=1000000,CF=2000000,SF=3000001,FA=4000333
8088784 5FGL A:31-233 A0A0B4KIF6 31-233 8090151 5FGL A:31-70 A0A0B4KIF6 31-70 TP=1,CL=1000000,CF=2000000,SF=3000001,FA=4000333
8088785 3CRJ D:8-196 Q5V649 8-196 8090153 3CRJ D:8-53 Q5V649 8-53 TP=1,CL=1000000,CF=2000000,SF=3000001,FA=4000333
8088786 4G12 A:24-215 A5U5K3 24-215 8090155 4G12 A:24-67 A5U5K3 24-67 TP=1,CL=1000000,CF=2000000,SF=3000001,FA=4000333
8050801 2XDN D:6-210 Q9AIU0 6-210 8090161 2XDN D:6-53 Q9AIU0 6-53 TP=1,CL=1000000,CF=2000000,SF=3000001,FA=4000333
8050802 5DAJ C:5-205 Q9HY46 5-205 8090163 5DAJ C:5-52 Q9HY46 5-52 TP=1,CL=1000000,CF=2000000,SF=3000001,FA=4000333
8050803 2W53 A:7-217 Q8KLP4 7-217 8090165 2W53 A:7-53 Q8KLP4 7-53 TP=1,CL=1000000,CF=2000000,SF=3000001,FA=4000333
8050804 3VIB C:5-208 P39897 5-208 8090167 3VIB C:5-52 P39897 5-52 TP=1,CL=1000000,CF=2000000,SF=3000001,FA=4000333
8050805 3BCG A:6-212 P0ACS9 6-212 8090169 3BCG A:6-53 P0ACS9 6-53 TP=1,CL=1000000,CF=2000000,SF=3000001,FA=4000333
8050806 2WUI A:9-209 Q9RG61 9-209 8090171 2WUI A:9-53 Q9RG61 9-53 TP=1,CL=1000000,CF=2000000,SF=3000001,FA=4000333
8050807 3LHQ A:1-210 Q7CR15 1-210 8090173 3LHQ A:1-53 Q7CR15 1-53 TP=1,CL=1000000,CF=2000000,SF=3000001,FA=4000333
8075997 5GPC A:4-193 Q9K8A4 4-193 8090175 5GPC A:4-49 Q9K8A4 4-49 TP=1,CL=1000000,CF=2000000,SF=3000001,FA=4000333
8075999 2RAE A:11-203 Q0S3N9 11-203 8090179 2RAE A:11-59 Q0S3N9 11-59 TP=1,CL=1000000,CF=2000000,SF=3000001,FA=4000333
8080808 2IBD A:11-202 Q0S7V2 11-202 8090183 2IBD A:11-56 Q0S7V2 11-56 TP=1,CL=1000000,CF=2000000,SF=3000001,FA=4000333
8080814 3HIM B:12-203 Q0SD48 12-203 8090185 3HIM B:12-58 Q0SD48 12-58 TP=1,CL=1000000,CF=2000000,SF=3000001,FA=4000333
8086680 2OF7 A:17-207 Q9EWH2 17-207 8090190 2OF7 A:17-67 Q9EWH2 17-67 TP=1,CL=1000000,CF=2000000,SF=3000001,FA=4000333
8087295 2EH3 A:2-172 O67157 2-172 8090192 2EH3 A:2-44 O67157 2-44 TP=1,CL=1000000,CF=2000000,SF=3000001,FA=4000333
8087296 6AYI A:11-193 P0ACT8 11-193 8090194 6AYI A:11-53 P0ACT8 11-53 TP=1,CL=1000000,CF=2000000,SF=3000001,FA=4000333
8088734 3DPJ F:3-190 Q5LS67 3-190 8090196 3DPJ F:3-47 Q5LS67 3-47 TP=1,CL=1000000,CF=2000000,SF=3000001,FA=4000333
8088735 4HKU A:2-175 Q8Y3M1 2-175 8090198 4HKU A:2-46 Q8Y3M1 2-46 TP=1,CL=1000000,CF=2000000,SF=3000001,FA=4000333
8088736 3G56 B:6-187 Q9EVJ6 6-187 8090200 3G56 B:6-49 Q9EVJ6 6-49 TP=1,CL=1000000,CF=2000000,SF=3000001,FA=4000333
8088737 2DG8 A:7-181 Q93J02 7-181 8090202 2DG8 A:7-51 Q93J02 7-51 TP=1,CL=1000000,CF=2000000,SF=3000001,FA=4000333
8089103 6D7R A:5-201 B2CKP3 5-201 8090205 6D7R A:5-59 B2CKP3 5-59 TP=1,CL=1000000,CF=2000000,SF=3000001,FA=4000333
8050073 2QTQ B:15-211 Q2G9F6 15-211 8090209 2QTQ B:15-57 Q2G9F6 15-57 TP=1,CL=1000000,CF=2000000,SF=3000001,FA=4000333
8085284 3NPI B:17-226 Q6NFU8 17-226 8090211 3NPI B:17-59 Q6NFU8 17-59 TP=1,CL=1000000,CF=2000000,SF=3000001,FA=4000333
8085285 3S5R B:9-204 Q2LS68 9-204 8090213 3S5R B:9-51 Q2LS68 9-51 TP=1,CL=1000000,CF=2000000,SF=3000001,FA=4000333
8085286 3DEW A:5-196 Q74GS0 5-196 8090215 3DEW A:5-47 Q74GS0 5-47 TP=1,CL=1000000,CF=2000000,SF=3000001,FA=4000333
8091075 3RQI A:139-175 Q3JXA5 139-175 8091076 3RQI A:139-175 Q3JXA5 139-175 TP=1,CL=1000000,CF=2000000,SF=3000001,FA=4000189
8002467 1D5Y A:3-121 P0ACI0 3-121 8091563 1D5Y A:3-48 P0ACI0 3-48 TP=1,CL=1000000,CF=2000000,SF=3000001,FA=4000332
8002467 1D5Y A:3-121 P0ACI0 3-121 8091564 1D5Y A:49-98 P0ACI0 49-98 TP=1,CL=1000000,CF=2000000,SF=3000001,FA=4000332
8045973 3P9A B:8-139 P04893 8-139 8092492 3P9A B:23-89 P04893 23-89 TP=1,CL=1000000,CF=2000000,SF=3000001,FA=4004793
8092493 4DYQ B:10-139 Q716H4 10-139 8092494 4DYQ B:10-139 Q716H4 10-139 TP=1,CL=1000000,CF=2000000,SF=3000001,FA=4007774
8093339 4EGC A:504-555 Q15475 134-185 8093340 4EGC A:504-555 Q15475 134-185 TP=1,CL=1000000,CF=2000000,SF=3000001,FA=4000291
8095244 6J4K A:224-283 Q94CL7 224-283 8095245 6J4K A:224-283 Q94CL7 224-283 TP=1,CL=1000000,CF=2000000,SF=3000001,FA=4000317
8099249 1AHD P:1-67 Q24645 313-379 8099250 1AHD P:1-67 Q24645 313-379 TP=1,CL=1000000,CF=2000000,SF=3000001,FA=4000291
8099749 2LD5 A:7-73 Q62424 320-386 8099750 2LD5 A:7-73 Q62424 320-386 TP=1,CL=1000000,CF=2000000,SF=3000001,FA=4000291
8099983 2HOA A:1-67 Q7KSY7 280-346 8099984 2HOA A:1-67 Q7KSY7 280-346 TP=1,CL=1000000,CF=2000000,SF=3000001,FA=4000291
8101728 4DYC B:10-139 Q9AZ01 10-139 8101729 4DYC B:10-139 Q9AZ01 10-139 TP=1,CL=1000000,CF=2000000,SF=3000001,FA=4007774
8051747 4ZC3 A:6-62 P68928 6-62 8101823 4ZC3 A:6-48 P68928 6-48 TP=1,CL=1000000,CF=2000000,SF=3000001,FA=4007498
8051154 3VW4 A:175-291 Q06B24 175-291 8102533 3VW4 A:175-291 Q06B24 175-291 TP=1,CL=1000000,CF=2000000,SF=3000001,FA=4007223
8102940 4BKX A:287-333 Q13330 287-333 8102941 4BKX A:287-333 Q13330 287-333 TP=1,CL=1000000,CF=2000000,SF=3000001,FA=4000317
8046890 2KMU A:3-56 O94761 1-54 8103003 2KMU A:3-56 O94761 1-54 TP=1,CL=1000000,CF=2000000,SF=3000001,FA=4005352
8103405 7C4P B:521-575 Q4FZZ9 521-575 8103406 7C4P B:521-575 Q4FZZ9 521-575 TP=1,CL=1000000,CF=2000000,SF=3000001,FA=4000317
8103485 7C4P A:520-574 Q8JGS4 520-574 8103486 7C4P A:520-574 Q8JGS4 520-574 TP=1,CL=1000000,CF=2000000,SF=3000001,FA=4000317
8046670 2YS9 A:15-60 Q8IX15 460-505 8103583 2YS9 A:15-60 Q8IX15 460-505 TP=1,CL=1000000,CF=2000000,SF=3000001,FA=4005230
8104124 5CHH A:228-329 Q9I0P9 228-329 8104125 5CHH A:228-277 Q9I0P9 228-277 TP=1,CL=1000000,CF=2000000,SF=3000001,FA=4000332
8104124 5CHH A:228-329 Q9I0P9 228-329 8104126 5CHH A:278-329 Q9I0P9 278-329 TP=1,CL=1000000,CF=2000000,SF=3000001,FA=4000332
8105396 7D3T D:247-308 B8B5N8 247-308 8105397 7D3T D:247-308 B8B5N8 247-308 TP=1,CL=1000000,CF=2000000,SF=3000001,FA=4000317
8047076 2VY1 A:237-400 Q00958 233-396 8105538 2VY1 A:255-323 Q00958 251-319 TP=1,CL=1000000,CF=2000000,SF=3000001,FA=4005436
8047075 4BHK A:189-346 Q94IF5 189-346 8105539 4BHK A:208-276 Q94IF5 208-276 TP=1,CL=1000000,CF=2000000,SF=3000001,FA=4005436
8047233 2L0K A:1-93 P15281 1-93 8106445 2L0K A:1-50 P15281 1-50 TP=1,CL=1000000,CF=2000000,SF=3000001,FA=4005518
8047315 3FDQ A:4-143 P0DJO8 4-143 8106673 3FDQ A:72-143 P0DJO8 72-143 TP=1,CL=1000000,CF=2000000,SF=3000001,FA=4005570
8021383 1XKP A:73-269 P68640 73-269 8033763 1XKP A:73-269 P68640 73-269 TP=1,CL=1000000,CF=2000819,SF=3001358,FA=4001357
8021388 1XL3 C:2-92 P69968 2-92 8033768 1XL3 C:2-92 P69968 2-92 TP=1,CL=1000000,CF=2000819,SF=3001358,FA=4001348
8022715 1Z21 A:42-145 P68590 42-145 8035095 1Z21 A:42-145 P68590 42-145 TP=1,CL=1000000,CF=2000819,SF=3001358,FA=4001352
8102256 2BX2 L:415-510 P21513 415-510 8102257 2BX2 L:415-510 P21513 415-510 TP=1,CL=1000003,CF=2000032,SF=3002727,FA=4007825
8023154 1DJ0 A:7-270 P07649 7-270 8035534 1DJ0 A:7-270 P07649 7-270 TP=1,CL=1000003,CF=2000390,SF=3001360,FA=4001351
8023218 1K8W A:9-250 P60340 9-250 8035598 1K8W A:9-250 P60340 9-250 TP=1,CL=1000003,CF=2000390,SF=3001360,FA=4003455
8023222 1KSK A:60-231 P0AA43 60-231 8035602 1KSK A:60-231 P0AA43 60-231 TP=1,CL=1000003,CF=2000390,SF=3001360,FA=4002679
8023514 1VIO A:58-231 P45124 58-231 8035894 1VIO A:58-231 P45124 58-231 TP=1,CL=1000003,CF=2000390,SF=3001360,FA=4002679
8024857 2APO A:17-246 Q57612 17-246 8037236 2APO A:17-246 Q57612 17-246 TP=1,CL=1000003,CF=2000390,SF=3001360,FA=4003455
8027905 1R3E A:10-237 Q9WZW0 1-228 8040284 1R3E A:10-237 Q9WZW0 1-228 TP=1,CL=1000003,CF=2000390,SF=3001360,FA=4003455
8027951 2EY4 A:8-252 Q7LWY0 5-249 8040330 2EY4 A:8-252 Q7LWY0 5-249 TP=1,CL=1000003,CF=2000390,SF=3001360,FA=4003455
8028845 1V9F A:77-326 P33643 77-326 8041224 1V9F A:77-326 P33643 77-326 TP=1,CL=1000003,CF=2000390,SF=3001360,FA=4002679
8028846 1V9K A:93-319 P0AA39 93-319 8041225 1V9K A:93-319 P0AA39 93-319 TP=1,CL=1000003,CF=2000390,SF=3001360,FA=4002679
8029195 1SGV A:3-235 P9WHP7 3-235 8041574 1SGV A:3-235 P9WHP7 3-235 TP=1,CL=1000003,CF=2000390,SF=3001360,FA=4003455
8029212 1SI7 A:1-340 Q57261 1-340 8041591 1SI7 A:1-340 Q57261 1-340 TP=1,CL=1000003,CF=2001498,SF=3001360,FA=4001396
8073426 1VS3 A:1-249 Q5SHU9 1-249 8073427 1VS3 A:1-249 Q5SHU9 1-249 TP=1,CL=1000003,CF=2000390,SF=3001360,FA=4001351
8075614 2I82 A:3-219 P0AA37 3-219 8075615 2I82 A:3-219 P0AA37 3-219 TP=1,CL=1000003,CF=2000390,SF=3001360,FA=4002679
8098929 2OML A:36-217 P75966 36-217 8098930 2OML A:36-217 P75966 36-217 TP=1,CL=1000003,CF=2000390,SF=3001360,FA=4002679
8000813 2JHF A:1-373 P00327 2-374 8000815 2JHF A:30-163 P00327 31-164 TP=1,CL=1000001,CF=2000001,SF=3000002,FA=4000010
8000821 1QOR A:2-327 P28304 2-327 8000823 1QOR A:22-112 P28304 22-112 TP=1,CL=1000001,CF=2000001,SF=3000002,FA=4000090
8002346 1AON O:1-97 P0A6F9 1-97 8002348 1AON O:1-97 P0A6F9 1-97 TP=1,CL=1000001,CF=2000001,SF=3000002,FA=4000251
8044580 1RJW A:1-339 P42328 1-339 8044581 1RJW A:22-137 P42328 22-137 TP=1,CL=1000001,CF=2000001,SF=3000002,FA=4000010
8054256 4V4O O:5-100 P61492 6-101 8054257 4V4O O:5-100 P61492 6-101 TP=1,CL=1000001,CF=2000001,SF=3000002,FA=4000251
8055924 2VZ8 A:1529-1857 A5YV76 1529-1857 8055925 2VZ8 A:1562-1638 A5YV76 1562-1638 TP=1,CL=1000001,CF=2000001,SF=3000002,FA=4000010
8055970 5BP4 K:1417-1747 A0R1E8 1417-1747 8055971 5BP4 K:1447-1529 A0R1E8 1447-1529 TP=1,CL=1000001,CF=2000001,SF=3000002,FA=4000010
8056974 1P3H A:1-98 P9WPE5 2-99 8056975 1P3H A:1-98 P9WPE5 2-99 TP=1,CL=1000001,CF=2000001,SF=3000002,FA=4000251
8057511 1PIW A:1-360 Q04894 1-360 8057512 1PIW A:33-151 Q04894 33-151 TP=1,CL=1000001,CF=2000001,SF=3000002,FA=4000010
8057514 1F8F A:4-371 Q59096 4-371 8057515 1F8F A:31-161 Q59096 31-161 TP=1,CL=1000001,CF=2000001,SF=3000002,FA=4000010
8057520 1P0F A:1001-1372 O57380 2-373 8057521 1P0F A:1033-1162 O57380 34-163 TP=1,CL=1000001,CF=2000001,SF=3000002,FA=4000010
8057523 1U3U A:1-373 P00325 2-374 8057524 1U3U A:33-162 P00325 34-163 TP=1,CL=1000001,CF=2000001,SF=3000002,FA=4000010
8057526 1E3I A:1-376 Q9QYY9 2-377 8057527 1E3I A:33-166 Q9QYY9 34-167 TP=1,CL=1000001,CF=2000001,SF=3000002,FA=4000010
8057529 1CDO A:1-374 P26325 1-374 8057530 1CDO A:33-163 P26325 33-163 TP=1,CL=1000001,CF=2000001,SF=3000002,FA=4000010
8057533 1H2B A:17-359 Q9Y9P9 2-344 8057534 1H2B A:42-154 Q9Y9P9 27-139 TP=1,CL=1000001,CF=2000001,SF=3000002,FA=4000010
8057538 1LLU A:2-342 Q9HTD9 2-342 8057539 1LLU A:31-142 Q9HTD9 31-142 TP=1,CL=1000001,CF=2000001,SF=3000002,FA=4000010
8057542 1JVB A:1-347 P39462 1-347 8057543 1JVB A:25-142 P39462 25-142 TP=1,CL=1000001,CF=2000001,SF=3000002,FA=4000010
8057547 1TT7 A:2-330 O07615 2-330 8057548 1TT7 A:32-118 O07615 32-118 TP=1,CL=1000001,CF=2000001,SF=3000002,FA=4000090
8057552 1XA0 A:1-328 1XA0_A 1-328 8057553 1XA0 A:32-117 1XA0_A 32-117 TP=1,CL=1000001,CF=2000001,SF=3000002,FA=4000090
8057558 1V3V A:1-329 Q9EQZ5 1-329 8057559 1V3V A:34-111 Q9EQZ5 34-111 TP=1,CL=1000001,CF=2000001,SF=3000002,FA=4000090
8057563 1GU7 A:23-386 Q8WZM3 23-386 8057564 1GU7 A:55-158 Q8WZM3 55-158 TP=1,CL=1000001,CF=2000001,SF=3000002,FA=4000090
8057567 1YB5 A:6-329 Q08257 6-329 8057568 1YB5 A:35-119 Q08257 35-119 TP=1,CL=1000001,CF=2000001,SF=3000002,FA=4000090
8057572 1IZ0 A:1-302 Q8L3C8 1-302 8057573 1IZ0 A:25-97 Q8L3C8 25-97 TP=1,CL=1000001,CF=2000001,SF=3000002,FA=4000090
8057576 1O89 A:2-323 P26646 2-323 8057577 1O89 A:29-114 P26646 29-114 TP=1,CL=1000001,CF=2000001,SF=3000002,FA=4000090
8057582 1VJ1 A:1-351 Q8VDQ1 1-351 8057583 1VJ1 A:36-119 Q8VDQ1 36-119 TP=1,CL=1000001,CF=2000001,SF=3000002,FA=4000090
8057630 1VJ0 A:2-367 Q9WYR7 2-367 8057631 1VJ0 A:30-154 Q9WYR7 30-154 TP=1,CL=1000001,CF=2000001,SF=3000002,FA=4000010
8057635 1UUF A:3-349 P75691 3-349 8057636 1UUF A:27-147 P75691 27-147 TP=1,CL=1000001,CF=2000001,SF=3000002,FA=4000010
8057640 1KEV A:1-351 P25984 1-351 8057641 1KEV A:24-138 P25984 24-138 TP=1,CL=1000001,CF=2000001,SF=3000002,FA=4000010
8057647 1PL8 A:1-356 Q00796 2-357 8057648 1PL8 A:31-144 Q00796 32-145 TP=1,CL=1000001,CF=2000001,SF=3000002,FA=4000010
8057651 1KOL A:2-397 P46154 3-398 8057652 1KOL A:33-153 P46154 34-154 TP=1,CL=1000001,CF=2000001,SF=3000002,FA=4000010
8057790 1G31 A:5-111 P17313 5-111 8057791 1G31 A:5-111 P17313 5-111 TP=1,CL=1000001,CF=2000001,SF=3000002,FA=4000251
8057794 1LEP A:1-92 P24301 2-100 8057795 1LEP A:1-92 P24301 2-100 TP=1,CL=1000001,CF=2000001,SF=3000002,FA=4000251
8058524 1E3J A:4-351 O96496 4-351 8058525 1E3J A:29-141 O96496 29-141 TP=1,CL=1000001,CF=2000001,SF=3000002,FA=4000010
8074765 3NX6 A:2-95 Q5GUT0 41-134 8074766 3NX6 A:2-95 Q5GUT0 41-134 TP=1,CL=1000001,CF=2000001,SF=3000002,FA=4000251
8074767 4PJ1 1:3-102 P61604 3-102 8074768 4PJ1 1:3-102 P61604 3-102 TP=1,CL=1000001,CF=2000001,SF=3000002,FA=4000251
8098813 1WNR G:1-94 P61493 8-101 8098814 1WNR G:1-94 P61493 8-101 TP=1,CL=1000001,CF=2000001,SF=3000002,FA=4000251
8021310 2CSV A:16-58 Q14134 220-262 8033690 2CSV A:16-58 Q14134 220-262 TP=1,CL=1000004,CF=2000820,SF=3001359,FA=4003723
8021359 2D8U A:8-58 Q969Q1 119-169 8033739 2D8U A:8-58 Q969Q1 119-169 TP=1,CL=1000004,CF=2000820,SF=3001359,FA=4003723
8021361 2D8V A:8-54 Q9DAZ9 336-382 8033741 2D8V A:8-54 Q9DAZ9 336-382 TP=1,CL=1000004,CF=2000820,SF=3001359,FA=4007699
8021384 2DID A:8-47 Q9HCM9 104-143 8033764 2DID A:8-47 Q9HCM9 104-143 TP=1,CL=1000004,CF=2000820,SF=3001359,FA=4003723
8021391 2DJA A:8-78 Q9UJV3 182-252 8033771 2DJA A:8-78 Q9UJV3 182-252 TP=1,CL=1000004,CF=2000820,SF=3001359,FA=4003723
8021408 2DQ5 A:168-214 O15344 168-214 8033788 2DQ5 A:168-214 O15344 168-214 TP=1,CL=1000004,CF=2000820,SF=3001359,FA=4003723
8026902 1FRE A:4-42 Q92021 222-260 8039281 1FRE A:4-42 Q92021 222-260 TP=1,CL=1000004,CF=2000820,SF=3001359,FA=4003723
8062658 3Q1D A:122-168 Q9BYV2 122-168 8062659 3Q1D A:122-168 Q9BYV2 122-168 TP=1,CL=1000004,CF=2000820,SF=3001359,FA=4003723
8062660 5JPX A:86-130 P19474 86-130 8062661 5JPX A:86-130 P19474 86-130 TP=1,CL=1000004,CF=2000820,SF=3001359,FA=4003723
8062662 2EGM A:18-57 Q8WV44 224-263 8062663 2EGM A:18-57 Q8WV44 224-263 TP=1,CL=1000004,CF=2000820,SF=3001359,FA=4003723
8062664 5K3Q B:94-135 Q0PF16 94-135 8062665 5K3Q B:94-135 Q0PF16 94-135 TP=1,CL=1000004,CF=2000820,SF=3001359,FA=4003723
8084976 2YRG A:12-53 Q9C035 90-131 8084977 2YRG A:12-53 Q9C035 90-131 TP=1,CL=1000004,CF=2000820,SF=3001359,FA=4003723
8089237 2YVR A:3-47 Q13263 203-247 8089238 2YVR A:3-47 Q13263 203-247 TP=1,CL=1000004,CF=2000820,SF=3001359,FA=4003723
8045470 2MKE A:432-486 Q9BZB8 512-566 8090271 2MKE A:432-486 Q9BZB8 512-566 TP=1,CL=1000004,CF=2000820,SF=3001359,FA=4004485
8090280 2MVW A:120-168 P29590 120-168 8090281 2MVW A:120-168 P29590 120-168 TP=1,CL=1000004,CF=2000820,SF=3001359,FA=4007699
8090286 2VHF A:783-839 Q9NQC7 783-839 8090287 2VHF A:783-839 Q9NQC7 783-839 TP=1,CL=1000004,CF=2000820,SF=3001359,FA=4007699
8050005 3NIS B:115-194 P19812 115-194 8095823 3NIS B:115-194 P19812 115-194 TP=1,CL=1000004,CF=2000820,SF=3001359,FA=4006721
8050006 3NY3 A:98-167 Q8IWV8 98-167 8095824 3NY3 A:98-167 Q8IWV8 98-167 TP=1,CL=1000004,CF=2000820,SF=3001359,FA=4006721
8050007 3NY1 B:98-167 Q8IWV7 98-167 8095825 3NY1 B:98-167 Q8IWV7 98-167 TP=1,CL=1000004,CF=2000820,SF=3001359,FA=4006721
8095822 5VMD A:834-902 Q86XK2 834-902 8095826 5VMD A:834-902 Q86XK2 834-902 TP=1,CL=1000004,CF=2000820,SF=3001359,FA=4006721
8097761 6LHN A:119-188 F4KCC2 119-188 8097762 6LHN A:119-188 F4KCC2 119-188 TP=1,CL=1000004,CF=2000820,SF=3001359,FA=4006721
8102258 5W7L A:1-182 A7ZET4 1-182 8102259 5W7L A:1-182 A7ZET4 1-182 TP=1,CL=1000003,CF=2001585,SF=3002728,FA=4007826
8001210 2NU7 A:125-287 P0AGE9 126-288 8001535 2NU7 A:125-287 P0AGE9 126-288 TP=1,CL=1000002,CF=2000016,SF=3000003,FA=4000071
8001217 2CSU A:291-453 O58493 291-453 8001537 2CSU A:291-453 O58493 291-453 TP=1,CL=1000002,CF=2000016,SF=3000003,FA=4000071
8001216 2CSU A:130-290 O58493 130-290 8017565 2CSU A:130-290 O58493 130-290 TP=1,CL=1000002,CF=2000016,SF=3000003,FA=4000071
8002633 2NU7 B:239-388 P0A836 239-388 8017596 2NU7 B:258-386 P0A836 258-386 TP=1,CL=1000002,CF=2000016,SF=3000003,FA=4000071
8044885 3MWD A:246-425 P53396 246-425 8053666 3MWD A:246-425 P53396 246-425 TP=1,CL=1000002,CF=2000016,SF=3000003,FA=4004192
8053667 3MWD B:640-809 P53396 640-809 8053668 3MWD B:640-809 P53396 640-809 TP=1,CL=1000002,CF=2000016,SF=3000003,FA=4000071
8057672 1OI7 A:125-288 P09143 125-288 8057673 1OI7 A:125-288 P09143 125-288 TP=1,CL=1000002,CF=2000016,SF=3000003,FA=4000071
8057676 1EUC A:134-293 O19069 174-333 8057677 1EUC A:134-293 O19069 174-333 TP=1,CL=1000002,CF=2000016,SF=3000003,FA=4000071
8058551 1EUC B:246-379 P53590 284-417 8058552 1EUC B:246-379 P53590 284-417 TP=1,CL=1000002,CF=2000016,SF=3000003,FA=4000071
8021193 1I3J A:149-244 P13299 149-244 8033573 1I3J A:149-244 P13299 149-244 TP=1,CL=1000003,CF=2000822,SF=3001361,FA=4003725
8028322 1U3E M:106-174 P34081 106-174 8040701 1U3E M:106-174 P34081 106-174 TP=1,CL=1000003,CF=2000822,SF=3001361,FA=4003725
8046535 2KT9 A:2-108 Q55385 6-112 8102273 2KT9 A:2-108 Q55385 6-112 TP=1,CL=1000003,CF=2001586,SF=3002730,FA=4005134
8046529 2EBE B:1-106 Q5SM82 1-106 8102272 2EBE B:1-106 Q5SM82 1-106 TP=1,CL=1000003,CF=2000014,SF=3002729,FA=4005128
8031651 2UUB T:8-106 P80380 8-106 8044029 2UUB T:8-106 P80380 8-106 TP=1,CL=1000000,CF=2000030,SF=3001362,FA=4000787
8101558 4V7P AT:8-106 P62661 8-106 8101559 4V7P AT:8-106 P62661 8-106 TP=1,CL=1000000,CF=2000030,SF=3001362,FA=4000787
8046484 1Z65 A:1-30 Q9QUG3 1-30 8102520 1Z65 A:1-30 Q9QUG3 1-30 TP=4,CL=1000004,CF=2001271,SF=3002731,FA=4005112
8046485 2M1J A:1-30 Q9GJY2 1-30 8102521 2M1J A:1-30 Q9GJY2 1-30 TP=4,CL=1000004,CF=2001271,SF=3002731,FA=4005112
8021973 2I0X A:1-84 Q8U1T8 1-84 8034353 2I0X A:1-84 Q8U1T8 1-84 TP=1,CL=1000003,CF=2000014,SF=3001363,FA=4003727
8022217 2IVY A:2-89 Q97YC2 2-89 8034597 2IVY A:2-89 Q97YC2 2-89 TP=1,CL=1000003,CF=2000014,SF=3001363,FA=4003727
8023740 1ZPW X:2-83 Q746F4 2-83 8036120 1ZPW X:2-83 Q746F4 2-83 TP=1,CL=1000003,CF=2000014,SF=3001363,FA=4003727
8086623 3EXC X:1-80 Q97Y85 1-80 8086624 3EXC X:1-80 Q97Y85 1-80 TP=1,CL=1000003,CF=2000014,SF=3001363,FA=4003727
8086625 4ES2 A:1-87 Q9KFX8 1-87 8086626 4ES2 A:1-87 Q9KFX8 1-87 TP=1,CL=1000003,CF=2000014,SF=3001363,FA=4003727
8086627 3OQ2 A:4-102 Q72WF4 4-102 8086628 3OQ2 A:4-102 Q72WF4 4-102 TP=1,CL=1000003,CF=2000014,SF=3001363,FA=4003727
8086629 4QR0 A:1-83 Q99YS8 1-83 8086630 4QR0 A:1-83 Q99YS8 1-83 TP=1,CL=1000003,CF=2000014,SF=3001363,FA=4003727
8086631 5H1O A:1-86 D2UG58 1-86 8086632 5H1O A:1-86 D2UG58 1-86 TP=1,CL=1000003,CF=2000014,SF=3001363,FA=4003727
8087462 5G4D A:1-76 B6YTB8 1-76 8087463 5G4D A:1-76 B6YTB8 1-76 TP=1,CL=1000003,CF=2000014,SF=3001363,FA=4003727
8045446 4MAK A:2-74 P45956 2-74 8090691 4MAK A:2-74 P45956 2-74 TP=1,CL=1000003,CF=2000014,SF=3001363,FA=4004473
8105757 7EI1 W:1-84 I6V1H0 1-84 8105758 7EI1 W:1-84 I6V1H0 1-84 TP=1,CL=1000003,CF=2000014,SF=3001363,FA=4003727
8051689 4BWD A:86-146 Q9UIL1 86-146 8102522 4BWD A:86-146 Q9UIL1 86-146 TP=3,CL=1000000,CF=2000962,SF=3002732,FA=4007473
8028165 1RF8 B:217-314 P39935 391-488 8040544 1RF8 B:217-314 P39935 391-488 TP=1,CL=1000000,CF=2000823,SF=3001364,FA=4000786
8001020 1SC6 A:327-409 P0A9T0 327-409 8001021 1SC6 A:327-409 P0A9T0 327-409 TP=1,CL=1000003,CF=2000014,SF=3000006,FA=4000051
8003858 1U8S A:4-180 Q9KQ45 2-178 8003859 1U8S A:4-83 Q9KQ45 2-81 TP=1,CL=1000003,CF=2000014,SF=3000006,FA=4000142
8003858 1U8S A:4-180 Q9KQ45 2-178 8003860 1U8S A:90-180 Q9KQ45 88-178 TP=1,CL=1000003,CF=2000014,SF=3000006,FA=4000142
8003865 2NZC A:2-81 Q9X0Z3 2-81 8003866 2NZC A:2-81 Q9X0Z3 2-81 TP=1,CL=1000003,CF=2000014,SF=3000006,FA=4000163
8003870 2F1F A:2-163 P00894 2-163 8003871 2F1F A:2-76 P00894 2-76 TP=1,CL=1000003,CF=2000014,SF=3000006,FA=4000264
8003870 2F1F A:2-163 P00894 2-163 8003872 2F1F A:84-152 P00894 84-152 TP=1,CL=1000003,CF=2000014,SF=3000006,FA=4000264
8003879 1ZPV A:1-83 P67382 1-83 8003880 1ZPV A:1-79 P67382 1-79 TP=1,CL=1000003,CF=2000014,SF=3000006,FA=4000268
8003884 2F06 A:1-141 Q8AA93 1-141 8003885 2F06 A:71-133 Q8AA93 71-133 TP=1,CL=1000003,CF=2000014,SF=3000006,FA=4000275
8003884 2F06 A:1-141 Q8AA93 1-141 8003886 2F06 A:1-70 Q8AA93 1-70 TP=1,CL=1000003,CF=2000014,SF=3000006,FA=4000275
8003891 1ZVP D:2-131 Q9KTT6 2-131 8003892 1ZVP D:23-70 Q9KTT6 23-70 TP=1,CL=1000003,CF=2000014,SF=3000006,FA=4000273
8003898 1ZHV A:2-127 A9CJY8 2-127 8003899 1ZHV A:13-62 A9CJY8 13-62 TP=1,CL=1000003,CF=2000014,SF=3000006,FA=4000270
8001026 1YGY A:452-529 P9WNX3 451-528 8017540 1YGY A:454-528 P9WNX3 453-527 TP=1,CL=1000003,CF=2000014,SF=3000006,FA=4000051
8018382 3DHW C:251-343 P30750 251-343 8018383 3DHW C:265-343 P30750 265-343 TP=1,CL=1000003,CF=2000014,SF=3000006,FA=4001937
8021789 1Y7P B:2-78 O28869 2-78 8034169 1Y7P B:2-78 O28869 2-78 TP=1,CL=1000003,CF=2000014,SF=3000006,FA=4003698
8023132 1TDJ A:336-409 P04968 336-409 8035512 1TDJ A:336-409 P04968 336-409 TP=1,CL=1000003,CF=2000014,SF=3000006,FA=4001266
8023133 1TDJ A:432-504 P04968 432-504 8035513 1TDJ A:432-503 P04968 432-503 TP=1,CL=1000003,CF=2000014,SF=3000006,FA=4001266
8023134 1PHZ A:32-111 P04176 32-111 8035514 1PHZ A:32-111 P04176 32-111 TP=1,CL=1000003,CF=2000014,SF=3000006,FA=4001269
8023724 2QMW A:185-264 A0A0H3K044 185-264 8036104 2QMW A:185-264 A0A0H3K044 185-264 TP=1,CL=1000003,CF=2000014,SF=3000006,FA=4001269
8025790 2BJ7 A:51-132 O58316 51-132 8038169 2BJ7 A:51-132 O58316 51-132 TP=1,CL=1000003,CF=2000014,SF=3000006,FA=4001483
8026327 2CDQ A:329-494 Q9LYU8 388-553 8038706 2CDQ A:340-419 Q9LYU8 399-478 TP=1,CL=1000003,CF=2000014,SF=3000006,FA=4003690
8027445 1Q5Y A:50-133 P0A6Z6 50-133 8039824 1Q5Y A:50-133 P0A6Z6 50-133 TP=1,CL=1000003,CF=2000014,SF=3000006,FA=4001483
8029985 2HMF A:307-470 Q57991 307-470 8042364 2HMF A:317-403 Q57991 317-403 TP=1,CL=1000003,CF=2000014,SF=3000006,FA=4003690
8030581 2J0W A:297-449 P08660 297-449 8042960 2J0W A:307-385 P08660 307-385 TP=1,CL=1000003,CF=2000014,SF=3000006,FA=4003690
8044614 2FGC A:27-187 Q9WZ19 5-165 8044615 2FGC A:27-104 Q9WZ19 5-82 TP=1,CL=1000003,CF=2000014,SF=3000006,FA=4000264
8044614 2FGC A:27-187 Q9WZ19 5-165 8044616 2FGC A:113-179 Q9WZ19 91-157 TP=1,CL=1000003,CF=2000014,SF=3000006,FA=4000264
8018386 2QRR A:2-98 Q87RS1 248-344 8057812 2QRR A:18-98 Q87RS1 264-344 TP=1,CL=1000003,CF=2000014,SF=3000006,FA=4001937
8018387 2QSW A:256-345 Q831K6 256-345 8057815 2QSW A:268-345 Q831K6 268-345 TP=1,CL=1000003,CF=2000014,SF=3000006,FA=4001937
8018388 3CED A:247-341 Q99VG8 247-341 8057816 3CED A:261-341 Q99VG8 261-341 TP=1,CL=1000003,CF=2000014,SF=3000006,FA=4001937
8070010 2PC6 A:1-163 Q82UZ2 1-163 8070011 2PC6 A:1-77 Q82UZ2 1-77 TP=1,CL=1000003,CF=2000014,SF=3000006,FA=4000264
8074827 3LGH C:64-142 O25896 64-142 8074828 3LGH C:64-142 O25896 64-142 TP=1,CL=1000003,CF=2000014,SF=3000006,FA=4001483
8074829 2Y3Y C:61-141 B5Z8Y5 61-141 8074830 2Y3Y C:61-141 B5Z8Y5 61-141 TP=1,CL=1000003,CF=2000014,SF=3000006,FA=4001483
8070010 2PC6 A:1-163 Q82UZ2 1-163 8089681 2PC6 A:85-150 Q82UZ2 85-150 TP=1,CL=1000003,CF=2000014,SF=3000006,FA=4000264
8045960 3MGJ A:1-97 Q58875 1-97 8091568 3MGJ A:1-97 Q58875 1-97 TP=1,CL=1000003,CF=2000014,SF=3000006,FA=4007746
8047244 2L48 A:166-233 Q8LTE6 166-233 8106453 2L48 A:166-233 Q8LTE6 166-233 TP=1,CL=1000003,CF=2000014,SF=3000006,FA=4005524
8051251 2WSC H:10-78 P22179 59-127 8102523 2WSC H:10-78 P22179 59-127 TP=2,CL=1000000,CF=2000395,SF=3002733,FA=4007266
8051252 4RKU H:59-127 E1C9K9 1-69 8102524 4RKU H:59-127 E1C9K9 1-69 TP=2,CL=1000000,CF=2000395,SF=3002733,FA=4007266
8051253 4Y28 H:53-136 A0A0M3KL10 2-85 8102525 4Y28 H:53-136 A0A0M3KL10 2-85 TP=2,CL=1000000,CF=2000395,SF=3002733,FA=4007266
8051254 4XK8 h:55-144 C6T221 50-139 8102526 4XK8 h:55-144 C6T221 50-139 TP=2,CL=1000000,CF=2000395,SF=3002733,FA=4007266
8059244 5ZJI H:48-142 O65101 48-142 8102527 5ZJI H:48-142 O65101 48-142 TP=2,CL=1000000,CF=2000395,SF=3002733,FA=4007266
8102612 6IGZ H:56-143 A0A4V8H009 44-131 8102613 6IGZ H:56-143 A0A4V8H009 44-131 TP=2,CL=1000000,CF=2000395,SF=3002733,FA=4007266
8102646 6L35 H:51-140 A9SL09 51-140 8102647 6L35 H:51-140 A9SL09 51-140 TP=2,CL=1000000,CF=2000395,SF=3002733,FA=4007266
8103802 6ZZX H:34-127 A0A2P6TPU7 34-128 8103803 6ZZX H:34-127 A0A2P6TPU7 34-128 TP=2,CL=1000000,CF=2000395,SF=3002733,FA=4007266
8104296 7DZ7 H:31-130 P13352 31-130 8104297 7DZ7 H:31-130 P13352 31-130 TP=2,CL=1000000,CF=2000395,SF=3002733,FA=4007266
8107009 7WFD AH:51-145 Q9SUI6 51-145 8107010 7WFD AH:51-145 Q9SUI6 51-145 TP=2,CL=1000000,CF=2000395,SF=3002733,FA=4007266
8107223 7KSQ H:54-140 A9TCU9 53-139 8107224 7KSQ H:54-140 A9TCU9 53-139 TP=2,CL=1000000,CF=2000395,SF=3002733,FA=4007266
8020113 1LCS A:4-208 P11261 38-242 8032493 1LCS A:4-208 P11261 38-242 TP=1,CL=1000001,CF=2000825,SF=3001365,FA=4002515
8028823 1AOL A:9-236 P03390 43-270 8041202 1AOL A:9-236 P03390 43-270 TP=1,CL=1000001,CF=2000825,SF=3001365,FA=4002515
8051205 4H3W A:38-350 A6LBC8 38-350 8102530 4H3W A:38-227 A6LBC8 38-227 TP=1,CL=1000001,CF=2000578,SF=3002734,FA=4007246
8051205 4H3W A:38-350 A6LBC8 38-350 8102531 4H3W A:228-350 A6LBC8 228-350 TP=1,CL=1000001,CF=2000578,SF=3002734,FA=4007246
8021042 1ZJ8 A:327-406 P9WJ03 327-406 8033422 1ZJ8 A:327-406 P9WJ03 327-406 TP=1,CL=1000003,CF=2000014,SF=3001366,FA=4001354
8021043 1ZJ8 A:10-161 P9WJ03 10-161 8033423 1ZJ8 A:10-161 P9WJ03 10-161 TP=1,CL=1000003,CF=2000014,SF=3001366,FA=4001354
8021095 2AKJ A:346-430 P05314 378-462 8033475 2AKJ A:346-430 P05314 378-462 TP=1,CL=1000003,CF=2000014,SF=3001366,FA=4001354
8021096 2AKJ A:22-174 P05314 54-206 8033476 2AKJ A:22-174 P05314 54-206 TP=1,CL=1000003,CF=2000014,SF=3001366,FA=4001354
8023308 2GEP A:81-145 P17846 81-145 8035688 2GEP A:81-145 P17846 81-145 TP=1,CL=1000003,CF=2000014,SF=3001366,FA=4001354
8023310 2GEP A:346-425 P17846 346-425 8035690 2GEP A:346-425 P17846 346-425 TP=1,CL=1000003,CF=2000014,SF=3001366,FA=4001354
8024853 2V4J A:2-167 P45574 2-167 8037232 2V4J A:2-167 P45574 2-167 TP=1,CL=1000003,CF=2000014,SF=3001366,FA=4001952
8024860 2V4J B:2-135 P45575 2-135 8037239 2V4J B:2-135 P45575 2-135 TP=1,CL=1000003,CF=2000014,SF=3001366,FA=4001952
8027338 3MMC A:1-166 Q59109 2-167 8039717 3MMC A:1-166 Q59109 2-167 TP=1,CL=1000003,CF=2000014,SF=3001366,FA=4001952
8027343 3MMC B:4-122 Q59110 4-122 8039722 3MMC B:4-122 Q59110 4-122 TP=1,CL=1000003,CF=2000014,SF=3001366,FA=4001952
8051262 4PKG G:1058-1099 P28289 58-99 8102532 4PKG G:1062-1079 P28289 62-79 TP=4,CL=1000004,CF=2001271,SF=3002735,FA=4007270
8029127 1VLR B:39-145 Q9DAR7 39-145 8041506 1VLR B:39-145 Q9DAR7 39-145 TP=1,CL=1000003,CF=2000828,SF=3001367,FA=4001353
8029289 1ST0 A:38-145 Q96C86 38-145 8041668 1ST0 A:38-145 Q96C86 38-145 TP=1,CL=1000003,CF=2000828,SF=3001367,FA=4001353
8087124 5NFI B:40-320 B2RHG2 40-320 8102534 5NFI B:40-180 B2RHG2 40-180 TP=1,CL=1000001,CF=2000522,SF=3002736,FA=4007292
8051301 4QDG B:35-336 Q8A4E2 35-336 8102535 4QDG B:35-176 Q8A4E2 35-176 TP=1,CL=1000001,CF=2000522,SF=3002736,FA=4007292
8051300 3PAY D:20-331 A7M1U3 20-331 8102536 3PAY D:20-171 A7M1U3 20-171 TP=1,CL=1000001,CF=2000522,SF=3002736,FA=4007292
8051300 3PAY D:20-331 A7M1U3 20-331 8102537 3PAY D:172-331 A7M1U3 172-331 TP=1,CL=1000001,CF=2000522,SF=3002736,FA=4007292
8051299 3GF8 A:34-317 Q8A8V5 34-317 8102538 3GF8 A:34-168 Q8A8V5 34-168 TP=1,CL=1000001,CF=2000522,SF=3002736,FA=4007292
8087124 5NFI B:40-320 B2RHG2 40-320 8102539 5NFI B:181-320 B2RHG2 181-320 TP=1,CL=1000001,CF=2000522,SF=3002736,FA=4007292
8051301 4QDG B:35-336 Q8A4E2 35-336 8102540 4QDG B:177-336 Q8A4E2 177-336 TP=1,CL=1000001,CF=2000522,SF=3002736,FA=4007292
8051299 3GF8 A:34-317 Q8A8V5 34-317 8102541 3GF8 A:169-317 Q8A8V5 169-317 TP=1,CL=1000001,CF=2000522,SF=3002736,FA=4007292
8046531 5CAG A:17-306 A7LXW1 17-306 8102544 5CAG A:17-158 A7LXW1 17-158 TP=1,CL=1000001,CF=2000522,SF=3002736,FA=4005130
8046531 5CAG A:17-306 A7LXW1 17-306 8102545 5CAG A:159-306 A7LXW1 159-306 TP=1,CL=1000001,CF=2000522,SF=3002736,FA=4005130
8048299 4EPS A:32-283 A7M4E1 32-283 8102546 4EPS A:32-183 A7M4E1 32-183 TP=1,CL=1000001,CF=2000522,SF=3002736,FA=4006044
8048300 4DGU A:32-267 Q8AAZ2 32-267 8102547 4DGU A:32-149 Q8AAZ2 32-149 TP=1,CL=1000001,CF=2000522,SF=3002736,FA=4006044
8048301 3T2L A:36-316 Q5LE95 36-316 8102548 3T2L A:36-168 Q5LE95 36-168 TP=1,CL=1000001,CF=2000522,SF=3002736,FA=4006044
8048302 3UFI A:33-310 A7M4D9 33-310 8102549 3UFI A:33-183 A7M4D9 33-183 TP=1,CL=1000001,CF=2000522,SF=3002736,FA=4006044
8048303 4QB7 A:31-368 A6L3B5 31-368 8102550 4QB7 A:31-188 A6L3B5 31-188 TP=1,CL=1000001,CF=2000522,SF=3002736,FA=4006044
8048304 4K4K A:28-291 A7UZ95 28-291 8102551 4K4K A:28-162 A7UZ95 28-162 TP=1,CL=1000001,CF=2000522,SF=3002736,FA=4006044
8048305 3SY6 A:25-296 Q5LE92 25-296 8102552 3SY6 A:25-156 Q5LE92 25-156 TP=1,CL=1000001,CF=2000522,SF=3002736,FA=4006044
8048305 3SY6 A:25-296 Q5LE92 25-296 8102553 3SY6 A:157-296 Q5LE92 157-296 TP=1,CL=1000001,CF=2000522,SF=3002736,FA=4006044
8048304 4K4K A:28-291 A7UZ95 28-291 8102554 4K4K A:163-291 A7UZ95 163-291 TP=1,CL=1000001,CF=2000522,SF=3002736,FA=4006044
8048303 4QB7 A:31-368 A6L3B5 31-368 8102555 4QB7 A:189-368 A6L3B5 189-368 TP=1,CL=1000001,CF=2000522,SF=3002736,FA=4006044
8048302 3UFI A:33-310 A7M4D9 33-310 8102556 3UFI A:184-310 A7M4D9 184-310 TP=1,CL=1000001,CF=2000522,SF=3002736,FA=4006044
8048301 3T2L A:36-316 Q5LE95 36-316 8102557 3T2L A:169-316 Q5LE95 169-316 TP=1,CL=1000001,CF=2000522,SF=3002736,FA=4006044
8048300 4DGU A:32-267 Q8AAZ2 32-267 8102558 4DGU A:150-267 Q8AAZ2 150-267 TP=1,CL=1000001,CF=2000522,SF=3002736,FA=4006044
8048299 4EPS A:32-283 A7M4E1 32-283 8102559 4EPS A:184-283 A7M4E1 184-283 TP=1,CL=1000001,CF=2000522,SF=3002736,FA=4006044
8048043 3R4R A:32-315 A6LHQ9 32-315 8102562 3R4R A:32-190 A6LHQ9 32-190 TP=1,CL=1000001,CF=2000522,SF=3002736,FA=4005929
8048043 3R4R A:32-315 A6LHQ9 32-315 8102563 3R4R A:191-315 A6LHQ9 191-315 TP=1,CL=1000001,CF=2000522,SF=3002736,FA=4005929
8048037 5DHM D:53-333 B2RHG4 53-333 8102564 5DHM D:53-179 B2RHG4 53-179 TP=1,CL=1000001,CF=2000522,SF=3002736,FA=4005929
8048039 3LIU A:32-412 A6LHQ4 32-412 8102565 3LIU A:32-195 A6LHQ4 32-195 TP=1,CL=1000001,CF=2000522,SF=3002736,FA=4005929
8048038 3UP6 B:35-358 A7M1U4 35-358 8102566 3UP6 B:35-178 A7M1U4 35-178 TP=1,CL=1000001,CF=2000522,SF=3002736,FA=4005929
8048040 4GPV A:28-363 A0A380ZAB1 28-363 8102567 4GPV A:28-175 A0A380ZAB1 28-175 TP=1,CL=1000001,CF=2000522,SF=3002736,FA=4005929
8060619 4RDB A:30-333 Q7MXK0 30-333 8102570 4RDB A:30-179 Q7MXK0 30-179 TP=1,CL=1000001,CF=2000522,SF=3002736,FA=4005929
8048037 5DHM D:53-333 B2RHG4 53-333 8102571 5DHM D:180-333 B2RHG4 180-333 TP=1,CL=1000001,CF=2000522,SF=3002736,FA=4005929
8048038 3UP6 B:35-358 A7M1U4 35-358 8102572 3UP6 B:179-358 A7M1U4 179-358 TP=1,CL=1000001,CF=2000522,SF=3002736,FA=4005929
8048039 3LIU A:32-412 A6LHQ4 32-412 8102573 3LIU A:196-412 A6LHQ4 196-412 TP=1,CL=1000001,CF=2000522,SF=3002736,FA=4005929
8048040 4GPV A:28-363 A0A380ZAB1 28-363 8102574 4GPV A:176-363 A0A380ZAB1 176-363 TP=1,CL=1000001,CF=2000522,SF=3002736,FA=4005929
8060619 4RDB A:30-333 Q7MXK0 30-333 8102575 4RDB A:180-333 Q7MXK0 180-333 TP=1,CL=1000001,CF=2000522,SF=3002736,FA=4005929
8051206 4H40 B:33-345 Q5LBF9 33-345 8102576 4H40 B:33-200 Q5LBF9 33-200 TP=1,CL=1000001,CF=2000522,SF=3002736,FA=4007247
8051206 4H40 B:33-345 Q5LBF9 33-345 8102577 4H40 B:201-345 Q5LBF9 201-345 TP=1,CL=1000001,CF=2000522,SF=3002736,FA=4007247
8051306 5NF3 A:32-554 B2RHG1 32-554 8102578 5NF3 A:32-236 B2RHG1 32-236 TP=1,CL=1000001,CF=2000522,SF=3002736,FA=4007296
8051307 4JRF A:36-520 A7LUP9 36-520 8102579 4JRF A:36-212 A7LUP9 36-212 TP=1,CL=1000001,CF=2000522,SF=3002736,FA=4007296
8051306 5NF3 A:32-554 B2RHG1 32-554 8102580 5NF3 A:237-554 B2RHG1 237-554 TP=1,CL=1000001,CF=2000522,SF=3002736,FA=4007296
8051307 4JRF A:36-520 A7LUP9 36-520 8102581 4JRF A:213-520 A7LUP9 213-520 TP=1,CL=1000001,CF=2000522,SF=3002736,FA=4007296
8001154 1DLI A:1-402 P0C0F4 1-402 8056190 1DLI A:309-402 P0C0F4 309-402 TP=1,CL=1000002,CF=2000025,SF=3000011,FA=4000109
8056191 1MV8 A:1-436 P11759 1-436 8056193 1MV8 A:314-436 P11759 314-436 TP=1,CL=1000002,CF=2000025,SF=3000011,FA=4000109
8024384 1CKT A:7-77 P63159 8-78 8036763 1CKT A:7-77 P63159 8-78 TP=1,CL=1000000,CF=2000824,SF=3001368,FA=4000788
8024386 1HSM A:3-81 P07156 58-136 8036765 1HSM A:3-81 P07156 58-136 TP=1,CL=1000000,CF=2000824,SF=3001368,FA=4000788
8024389 1J46 A:2-85 Q05066 57-140 8036768 1J46 A:2-85 Q05066 57-140 TP=1,CL=1000000,CF=2000824,SF=3001368,FA=4000788
8024390 1QRV A:2-74 Q05783 2-74 8036769 1QRV A:2-74 Q05783 2-74 TP=1,CL=1000000,CF=2000824,SF=3001368,FA=4000788
8024393 1I11 A:1-70 P35710 554-623 8036772 1I11 A:1-70 P35710 554-623 TP=1,CL=1000000,CF=2000824,SF=3001368,FA=4000788
8024395 2LEF A:1-86 P27782 295-380 8036774 2LEF A:1-86 P27782 295-380 TP=1,CL=1000000,CF=2000824,SF=3001368,FA=4000788
8024822 1O4X B:206-282 P48431 39-115 8037201 1O4X B:206-282 P48431 39-115 TP=1,CL=1000000,CF=2000824,SF=3001368,FA=4000788
8025518 1J3D A:2-78 P17741 89-165 8037897 1J3D A:2-78 P17741 89-165 TP=1,CL=1000000,CF=2000824,SF=3001368,FA=4000788
8025563 1K99 A:2-91 P17480 103-192 8037942 1K99 A:2-91 P17480 103-192 TP=1,CL=1000000,CF=2000824,SF=3001368,FA=4000788
8028806 1V64 A:8-102 P25976 288-382 8041185 1V64 A:8-102 P25976 288-382 TP=1,CL=1000000,CF=2000824,SF=3001368,FA=4000788
8029896 1GT0 D:1-80 P48432 41-120 8042275 1GT0 D:1-80 P48432 41-120 TP=1,CL=1000000,CF=2000824,SF=3001368,FA=4000788
8030750 1LWM A:1-93 P11632 1-93 8043129 1LWM A:1-93 P11632 1-93 TP=1,CL=1000000,CF=2000824,SF=3001368,FA=4000788
8073193 2YQI A:8-81 O15347 91-164 8073194 2YQI A:8-81 O15347 91-164 TP=1,CL=1000000,CF=2000824,SF=3001368,FA=4000788
8073195 5VWE A:551-617 Q08945 551-617 8073196 5VWE A:551-617 Q08945 551-617 TP=1,CL=1000000,CF=2000824,SF=3001368,FA=4000788
8073197 1WXL A:5-74 Q05344 555-624 8073198 1WXL A:5-74 Q05344 555-624 TP=1,CL=1000000,CF=2000824,SF=3001368,FA=4000788
8073199 2CO9 A:8-96 Q66JW3 251-339 8073200 2CO9 A:8-96 Q66JW3 251-339 TP=1,CL=1000000,CF=2000824,SF=3001368,FA=4000788
8073201 2MRC A:10-92 Q8IB14 17-99 8073202 2MRC A:10-92 Q8IB14 17-99 TP=1,CL=1000000,CF=2000824,SF=3001368,FA=4000788
8073205 2CRJ A:8-86 Q9Z104 70-148 8073206 2CRJ A:8-86 Q9Z104 70-148 TP=1,CL=1000000,CF=2000824,SF=3001368,FA=4000788
8073207 4EUW A:103-174 P48436 103-174 8073208 4EUW A:103-174 P48436 103-174 TP=1,CL=1000000,CF=2000824,SF=3001368,FA=4000788
8073209 4S2Q D:66-141 Q04887 103-178 8073210 4S2Q D:66-141 Q04887 103-178 TP=1,CL=1000000,CF=2000824,SF=3001368,FA=4000788
8073211 1WZ6 A:8-76 Q8VBW5 80-148 8073212 1WZ6 A:8-76 Q8VBW5 80-148 TP=1,CL=1000000,CF=2000824,SF=3001368,FA=4000788
8073213 3U2B C:1-76 Q06831 57-132 8073214 3U2B C:1-76 Q06831 57-132 TP=1,CL=1000000,CF=2000824,SF=3001368,FA=4000788
8073215 2YUL A:8-76 Q9H6I2 68-136 8073216 2YUL A:8-76 Q9H6I2 68-136 TP=1,CL=1000000,CF=2000824,SF=3001368,FA=4000788
8073217 3F27 D:68-141 Q61473 68-141 8073218 3F27 D:68-141 Q61473 68-141 TP=1,CL=1000000,CF=2000824,SF=3001368,FA=4000788
8073219 4Y60 C:1-75 P43680 77-151 8073220 4Y60 C:1-75 P43680 77-151 TP=1,CL=1000000,CF=2000824,SF=3001368,FA=4000788
8073221 2CS1 A:8-86 P54277 571-649 8073222 2CS1 A:8-86 P54277 571-649 TP=1,CL=1000000,CF=2000824,SF=3001368,FA=4000788
8073223 2E6O A:8-87 O60381 424-503 8073224 2E6O A:8-87 O60381 424-503 TP=1,CL=1000000,CF=2000824,SF=3001368,FA=4000788
8094838 6T7A K:46-122 P35716 46-122 8094839 6T7A K:46-122 P35716 46-122 TP=1,CL=1000000,CF=2000824,SF=3001368,FA=4000788
8095776 6JRP A:199-272 Q96RK0 199-272 8095777 6JRP A:199-272 Q96RK0 199-272 TP=1,CL=1000000,CF=2000824,SF=3001368,FA=4000788
8097273 7JJK A:335-405 O94993 335-405 8097274 7JJK A:335-405 O94993 335-405 TP=1,CL=1000000,CF=2000824,SF=3001368,FA=4000788
8046476 1YGM A:3-110 Q5BU39 3-110 8102718 1YGM A:3-110 Q5BU39 3-110 TP=1,CL=1000000,CF=2000094,SF=3002737,FA=4005106
8027108 1SJ7 A:488-654 P26039 488-654 8039487 1SJ7 A:488-654 P26039 488-654 TP=1,CL=1000000,CF=2000829,SF=3001370,FA=4002519
8048581 3AY5 A:14-167 O95273 14-167 8105308 3AY5 A:14-167 O95273 14-167 TP=1,CL=1000000,CF=2000829,SF=3001370,FA=4006148
8024981 2AU5 A:1-132 Q82ZV0 1-132 8037360 2AU5 A:1-132 Q82ZV0 1-132 TP=1,CL=1000000,CF=2000827,SF=3001369,FA=4001356
8046423 4LL7 C:46-135 P38272 46-135 8102720 4LL7 C:46-135 P38272 46-135 TP=3,CL=1000000,CF=2000962,SF=3002738,FA=4005072
8021643 2G0I B:1-111 Q8DUQ5 1-111 8034023 2G0I B:1-111 Q8DUQ5 1-111 TP=1,CL=1000003,CF=2000884,SF=3001371,FA=4003731
8022108 2IDL A:1-112 A0A0H2UPY9 1-112 8034488 2IDL A:1-112 A0A0H2UPY9 1-112 TP=1,CL=1000003,CF=2000884,SF=3001371,FA=4003731
8029914 1S12 A:1-94 Q9X1G8 1-94 8042293 1S12 A:1-94 Q9X1G8 1-94 TP=1,CL=1000003,CF=2000884,SF=3001371,FA=4003731
8104378 7KLD B:1-106 Q2FXS9 1-106 8104379 7KLD B:1-106 Q2FXS9 1-106 TP=1,CL=1000003,CF=2000884,SF=3001371,FA=4003731
8046563 2RNQ A:378-439 P29083 378-439 8102723 2RNQ A:378-439 P29083 378-439 TP=1,CL=1000002,CF=2001587,SF=3002740,FA=4005157
8046538 3SL9 F:349-375 O00512 349-375 8102721 3SL9 F:349-375 O00512 349-375 TP=4,CL=1000004,CF=2001271,SF=3002739,FA=4005136
8001471 1H7W A:533-844 Q28943 533-844 8001523 1H7W A:533-844 Q28943 533-844 TP=1,CL=1000002,CF=2000031,SF=3000014,FA=4000080
8003242 1OFD A:431-1239 P55038 467-1275 8003316 1OFD A:796-1239 P55038 832-1275 TP=1,CL=1000002,CF=2000031,SF=3000014,FA=4003980
8003221 1KBI A:98-511 P00175 178-591 8017532 1KBI A:179-467 P00175 259-547 TP=1,CL=1000002,CF=2000031,SF=3000014,FA=4000080
8003352 1VHN A:5-234 Q9WXV1 3-232 8017570 1VHN A:5-234 Q9WXV1 3-232 TP=1,CL=1000002,CF=2000031,SF=3000014,FA=4000080
8001449 1DJN A:1-340 P16099 2-341 8017577 1DJN A:12-338 P16099 13-339 TP=1,CL=1000002,CF=2000031,SF=3000014,FA=4000080
8001461 1PS9 A:1-330 P42593 2-331 8017586 1PS9 A:7-326 P42593 8-327 TP=1,CL=1000002,CF=2000031,SF=3000014,FA=4000080
8044610 2FPV A:33-396 Q02127 32-395 8044611 2FPV A:33-396 Q02127 32-395 TP=1,CL=1000002,CF=2000031,SF=3000014,FA=4000080
8044636 1TV5 A:158-566 Q08210 158-566 8044637 1TV5 A:158-566 Q08210 158-566 TP=1,CL=1000002,CF=2000031,SF=3000014,FA=4000080
8054271 1F76 A:1-336 P0A7E1 1-336 8054272 1F76 A:45-336 P0A7E1 45-336 TP=1,CL=1000002,CF=2000031,SF=3000014,FA=4000080
8056847 1EA0 A:437-1203 Q05755 473-1239 8056848 1EA0 A:788-1203 Q05755 824-1239 TP=1,CL=1000002,CF=2000031,SF=3000014,FA=4003980
8058036 1OYB A:1-399 Q02899 2-400 8058037 1OYB A:18-355 Q02899 19-356 TP=1,CL=1000002,CF=2000031,SF=3000014,FA=4000080
8058039 1P0K A:21-349 P50740 21-349 8058040 1P0K A:45-315 P50740 45-315 TP=1,CL=1000002,CF=2000031,SF=3000014,FA=4000080
8058046 1VCF A:23-332 Q746I8 23-332 8058047 1VCF A:48-319 Q746I8 48-319 TP=1,CL=1000002,CF=2000031,SF=3000014,FA=4000080
8058059 3DH7 A:9-332 Q53W52 9-332 8058060 3DH7 A:48-319 Q53W52 48-319 TP=1,CL=1000002,CF=2000031,SF=3000014,FA=4000080
8058061 1TB3 A:1-349 Q07523 2-350 8058062 1TB3 A:59-336 Q07523 59-336 TP=1,CL=1000002,CF=2000031,SF=3000014,FA=4000080
8058063 1Z41 A:2-338 P54550 2-338 8058064 1Z41 A:2-326 P54550 2-326 TP=1,CL=1000002,CF=2000031,SF=3000014,FA=4000080
8058065 2F6U A:1001-1231 O29844 1-231 8058066 2F6U A:1001-1231 O29844 1-231 TP=1,CL=1000002,CF=2000031,SF=3000014,FA=4000080
8058067 1VYR A:2-364 P71278 3-365 8058068 1VYR A:2-340 P71278 3-341 TP=1,CL=1000002,CF=2000031,SF=3000014,FA=4000080
8058069 1ICP A:10-373 Q9XG54 10-373 8058070 1ICP A:18-347 Q9XG54 18-347 TP=1,CL=1000002,CF=2000031,SF=3000014,FA=4000080
8058071 1VJI A:9-369 Q8LAH7 9-369 8058072 1VJI A:14-334 Q8LAH7 14-334 TP=1,CL=1000002,CF=2000031,SF=3000014,FA=4000080
8058073 1P4C A:4-356 P20932 4-375 8058074 1P4C A:62-343 P20932 62-362 TP=1,CL=1000002,CF=2000031,SF=3000014,FA=4000080
8058075 1VIZ A:2-228 O34790 2-228 8058076 1VIZ A:2-228 O34790 2-228 TP=1,CL=1000002,CF=2000031,SF=3000014,FA=4000080
8058077 1GOX A:1-359 P05414 1-359 8058078 1GOX A:60-343 P05414 60-343 TP=1,CL=1000002,CF=2000031,SF=3000014,FA=4000080
8058079 2B4G A:2-313 Q57U83 2-313 8058080 2B4G A:2-313 Q57U83 2-313 TP=1,CL=1000002,CF=2000031,SF=3000014,FA=4000080
8058081 1UUM A:38-396 Q63707 37-395 8058082 1UUM A:38-396 Q63707 37-395 TP=1,CL=1000002,CF=2000031,SF=3000014,FA=4000080
8058083 1JUE A:1-311 A2RJT9 1-311 8058084 1JUE A:1-311 A2RJT9 1-311 TP=1,CL=1000002,CF=2000031,SF=3000014,FA=4000080
8058085 1EP3 A:1-311 P54322 1-311 8058086 1EP3 A:1-311 P54322 1-311 TP=1,CL=1000002,CF=2000031,SF=3000014,FA=4000080
8058087 2R14 A:8-376 Q51990 8-376 8058088 2R14 A:8-345 Q51990 8-345 TP=1,CL=1000002,CF=2000031,SF=3000014,FA=4000080
8058581 1Q45 A:8-387 Q9FUP0 8-387 8058582 1Q45 A:14-360 Q9FUP0 14-360 TP=1,CL=1000002,CF=2000031,SF=3000014,FA=4000080
8059666 3OIX A:2-311 Q8DVA1 2-311 8059667 3OIX A:2-311 Q8DVA1 2-311 TP=1,CL=1000002,CF=2000031,SF=3000014,FA=4000080
8059668 2DJL A:0-311 Q4D3W2 2-313 8059669 2DJL A:0-311 Q4D3W2 2-313 TP=1,CL=1000002,CF=2000031,SF=3000014,FA=4000080
8059670 3C61 A:1-313 D0VWT2 2-314 8059671 3C61 A:1-313 D0VWT2 2-314 TP=1,CL=1000002,CF=2000031,SF=3000014,FA=4000080
8059672 4WZH A:1-312 E9AI53 1-312 8059673 4WZH A:1-312 E9AI53 1-312 TP=1,CL=1000002,CF=2000031,SF=3000014,FA=4000080
8059674 3GYE A:1-312 Q4QEW7 1-312 8059675 3GYE A:1-312 Q4QEW7 1-312 TP=1,CL=1000002,CF=2000031,SF=3000014,FA=4000080
8059676 5KSW A:5-310 Q9CFW8 5-310 8059677 5KSW A:5-310 Q9CFW8 5-310 TP=1,CL=1000002,CF=2000031,SF=3000014,FA=4000080
8064075 4NAF B:2-228 Q5L3C1 2-228 8064076 4NAF B:2-228 Q5L3C1 2-228 TP=1,CL=1000002,CF=2000031,SF=3000014,FA=4000080
8064077 3W02 B:1-226 A7X435 1-226 8064078 3W02 B:1-226 A7X435 1-226 TP=1,CL=1000002,CF=2000031,SF=3000014,FA=4000080
8064081 5NDY C:4-247 O26652 1-244 8064082 5NDY C:4-247 O26652 1-244 TP=1,CL=1000002,CF=2000031,SF=3000014,FA=4000080
8082034 2HS8 B:11-384 Q9FEW9 11-384 8082035 2HS8 B:11-384 Q9FEW9 11-384 TP=1,CL=1000002,CF=2000031,SF=3000014,FA=4000080
8083072 5DXY A:4-382 C5H429 4-382 8083073 5DXY A:4-382 C5H429 4-382 TP=1,CL=1000002,CF=2000031,SF=3000014,FA=4000080
8095462 6UY4 A:25-378 G4VFD7 25-378 8095463 6UY4 A:25-378 G4VFD7 25-378 TP=1,CL=1000002,CF=2000031,SF=3000014,FA=4000080
8095538 6AJE A:4-402 U6KL66 4-402 8095539 6AJE A:4-402 U6KL66 4-402 TP=1,CL=1000002,CF=2000031,SF=3000014,FA=4000080
8098063 6S0G B:1-381 M2XAQ9 1-381 8098064 6S0G B:1-381 M2XAQ9 1-381 TP=1,CL=1000002,CF=2000031,SF=3000014,FA=4000080
8099037 4XQ6 A:31-353 P9WHL1 31-353 8099038 4XQ6 A:31-353 P9WHL1 31-353 TP=1,CL=1000002,CF=2000031,SF=3000014,FA=4000080
8100509 6JO3 A:1-247 Q9HJH3 1-247 8100510 6JO3 A:1-247 Q9HJH3 1-247 TP=1,CL=1000002,CF=2000031,SF=3000014,FA=4000080
8106480 7TMB D:12-373 A0A0H3GQS4 4-365 8106481 7TMB D:12-373 A0A0H3GQS4 4-365 TP=1,CL=1000002,CF=2000031,SF=3000014,FA=4000080
8021110 2L7H A:278-331 O28769 278-331 8033490 2L7H A:278-331 O28769 278-331 TP=1,CL=1000000,CF=2000830,SF=3001372,FA=4001358
8046587 2OYY G:1-71 Q5LL55 4-74 8102726 2OYY G:1-71 Q5LL55 4-74 TP=1,CL=1000000,CF=2001588,SF=3002741,FA=4005174
8002451 1F6O A:80-295 P29372 80-295 8002457 1F6O A:80-236 P29372 80-236 TP=1,CL=1000001,CF=2000011,SF=3000015,FA=4000278
8044607 1ZGH A:1-226 A3DHJ7 1-226 8044609 1ZGH A:165-226 A3DHJ7 165-226 TP=1,CL=1000001,CF=2000011,SF=3000015,FA=4000133
8002486 1FMT A:1-314 P23882 2-315 8057639 1FMT A:207-314 P23882 208-315 TP=1,CL=1000001,CF=2000011,SF=3000015,FA=4000133
8002492 1S3I A:1-307 P28037 1-307 8057644 1S3I A:204-307 P28037 204-307 TP=1,CL=1000001,CF=2000011,SF=3000015,FA=4000133
8002497 2BW0 A:1-307 O75891 1-307 8057646 2BW0 A:204-307 O75891 204-307 TP=1,CL=1000001,CF=2000011,SF=3000015,FA=4000133
8057771 1Z7E A:1-304 P77398 1-304 8057773 1Z7E A:201-304 P77398 201-304 TP=1,CL=1000001,CF=2000011,SF=3000015,FA=4000133
8020495 1GJS A:12-65 P19909 246-299 8032875 1GJS A:12-65 P19909 246-299 TP=1,CL=1000000,CF=2000831,SF=3001373,FA=4000723
8022245 2J5Y A:1-53 Q51911 213-265 8034625 2J5Y A:1-53 Q51911 213-265 TP=1,CL=1000000,CF=2000831,SF=3001373,FA=4000723
8031797 4KJM A:4-72 Q8NWQ6 3912-3980 8044175 4KJM A:4-72 Q8NWQ6 3912-3980 TP=1,CL=1000000,CF=2000831,SF=3001373,FA=4000723
8031798 4KJM A:73-128 Q8NWQ6 3981-4036 8044176 4KJM A:73-128 Q8NWQ6 3981-4036 TP=1,CL=1000000,CF=2000831,SF=3001373,FA=4000723
8049697 2OZN B:1498-1573 P26831 1498-1573 8055974 2OZN B:1498-1573 P26831 1498-1573 TP=1,CL=1000000,CF=2000831,SF=3001373,FA=4000723
8078284 2FS1 A:3-52 Q51918 789-839 8078285 2FS1 A:3-52 Q51918 789-839 TP=1,CL=1000000,CF=2000831,SF=3001373,FA=4000723
8091640 1BDD A:2-60 P38507 212-270 8091639 1BDD A:2-60 P38507 212-270 TP=1,CL=1000000,CF=2000831,SF=3001373,FA=4000790
8091646 1EDK A:1-56 P38507 37-92 8091645 1EDK A:1-56 P38507 37-92 TP=1,CL=1000000,CF=2000831,SF=3001373,FA=4000790
8051411 4NPD A:2-58 P38507 271-327 8091648 4NPD A:2-58 P38507 271-327 TP=1,CL=1000000,CF=2000831,SF=3001373,FA=4000790
8091647 5CBO A:1219-1269 P38507 103-153 8091649 5CBO A:1219-1269 P38507 103-153 TP=1,CL=1000000,CF=2000831,SF=3001373,FA=4000790
8098331 4HKZ H:4-54 P0A015 101-151 8098332 4HKZ H:4-54 P0A015 101-151 TP=1,CL=1000000,CF=2000831,SF=3001373,FA=4000790
8099307 6SOW A:2-58 P02976 271-327 8099308 6SOW A:2-58 P02976 271-327 TP=1,CL=1000000,CF=2000831,SF=3001373,FA=4000790
8099869 2B87 A:1-58 Q70AB8 116-173 8099870 2B87 A:1-58 Q70AB8 116-173 TP=1,CL=1000000,CF=2000831,SF=3001373,FA=4000790
8105460 7RXC B:360-408 P99134 43-91 8105461 7RXC B:360-408 P99134 43-91 TP=1,CL=1000000,CF=2000831,SF=3001373,FA=4000790
8046600 2V71 B:8-167 Q78PB6 8-167 8102727 2V71 B:8-167 Q78PB6 8-167 TP=3,CL=1000000,CF=2000962,SF=3002742,FA=4005183
8046601 2V66 E:58-168 Q9GZM8 58-168 8102728 2V66 E:58-168 Q9GZM8 58-168 TP=3,CL=1000000,CF=2000962,SF=3002742,FA=4005183
8029136 1SA0 E:4-141 P63043 48-185 8041515 1SA0 E:4-141 P63043 48-185 TP=4,CL=1000000,CF=2001080,SF=3001374,FA=4000789
8093673 6O61 E:6-141 Q9H169 50-185 8093674 6O61 E:6-141 Q9H169 50-185 TP=4,CL=1000000,CF=2001080,SF=3001374,FA=4000789
8101560 6KPP E:4-141 P63042 50-187 8101561 6KPP E:4-141 P63042 50-187 TP=4,CL=1000000,CF=2001080,SF=3001374,FA=4000789
8103257 6LS4 E:2-140 A0A287AC62 76-214 8103258 6LS4 E:2-140 A0A287AC62 76-214 TP=4,CL=1000000,CF=2001080,SF=3001374,FA=4000789
8046671 3MSQ A:6-221 B2J5W7 6-221 8102730 3MSQ A:6-221 B2J5W7 6-221 TP=1,CL=1000000,CF=2001589,SF=3002743,FA=4005231
8046672 6E12 A:1-216 Q8YJY7 1-216 8102731 6E12 A:1-216 Q8YJY7 1-216 TP=1,CL=1000000,CF=2001589,SF=3002743,FA=4005231
8001040 1PJQ B:216-457 P25924 216-457 8001041 1PJQ B:216-457 P25924 216-457 TP=1,CL=1000002,CF=2000015,SF=3000017,FA=4000056
8002614 1CBF A:21-251 O87696 1-231 8002615 1CBF A:21-251 O87696 1-231 TP=1,CL=1000002,CF=2000015,SF=3000017,FA=4000056
8057808 1WYZ A:2-234 Q8A031 2-234 8057809 1WYZ A:2-234 Q8A031 2-234 TP=1,CL=1000002,CF=2000015,SF=3000017,FA=4000056
8057810 2BB3 A:1-195 O29536 1-195 8057811 2BB3 A:1-195 O29536 1-195 TP=1,CL=1000002,CF=2000015,SF=3000017,FA=4000056
8057813 2DEK A:1-265 O58456 1-265 8057814 2DEK A:1-265 O58456 1-265 TP=1,CL=1000002,CF=2000015,SF=3000017,FA=4000056
8057817 1VHV A:2-250 O29866 2-250 8057818 1VHV A:2-250 O29866 2-250 TP=1,CL=1000002,CF=2000015,SF=3000017,FA=4000056
8057819 1WDE A:6-294 Q9YDI2 6-294 8057820 1WDE A:6-294 Q9YDI2 6-294 TP=1,CL=1000002,CF=2000015,SF=3000017,FA=4000056
8057823 1VE2 A:1-235 Q53WA2 1-235 8057824 1VE2 A:1-235 Q53WA2 1-235 TP=1,CL=1000002,CF=2000015,SF=3000017,FA=4000056
8057827 1S4D A:6-270 P21631 6-270 8057828 1S4D A:6-270 P21631 6-270 TP=1,CL=1000002,CF=2000015,SF=3000017,FA=4000056
8057831 1VA0 A:2-226 Q5SKH6 2-226 8057832 1VA0 A:2-226 Q5SKH6 2-226 TP=1,CL=1000002,CF=2000015,SF=3000017,FA=4000056
8064085 3I4T A:1-270 C4LWZ7 1-270 8064086 3I4T A:1-270 C4LWZ7 1-270 TP=1,CL=1000002,CF=2000015,SF=3000017,FA=4000056
8067839 4E16 A:1-232 Q180S3 1-232 8067840 4E16 A:1-232 Q180S3 1-232 TP=1,CL=1000002,CF=2000015,SF=3000017,FA=4000056
8067841 3NEI A:1-230 O68100 1-230 8067842 3NEI A:1-230 O68100 1-230 TP=1,CL=1000002,CF=2000015,SF=3000017,FA=4000056
8067843 2YBQ A:13-266 P95417 13-266 8067844 2YBQ A:13-266 P95417 13-266 TP=1,CL=1000002,CF=2000015,SF=3000017,FA=4000056
8020387 1XAA A:1-345 Q5SIY4 1-345 8032767 1XAA A:1-345 Q5SIY4 1-345 TP=1,CL=1000002,CF=2000832,SF=3001375,FA=4000791
8020413 2AYQ A:1-356 P12010 1-356 8032793 2AYQ A:1-356 P12010 1-356 TP=1,CL=1000002,CF=2000832,SF=3001375,FA=4000791
8020414 1A05 A:1-357 Q56268 1-357 8032794 1A05 A:1-357 Q56268 1-357 TP=1,CL=1000002,CF=2000832,SF=3001375,FA=4000791
8020418 1CNZ A:1-363 P37412 1-363 8032798 1CNZ A:1-363 P37412 1-363 TP=1,CL=1000002,CF=2000832,SF=3001375,FA=4000791
8020421 1CM7 A:1-363 P30125 1-363 8032801 1CM7 A:1-363 P30125 1-363 TP=1,CL=1000002,CF=2000832,SF=3001375,FA=4000791
8020865 1HQS A:1-423 P39126 1-423 8033245 1HQS A:1-423 P39126 1-423 TP=1,CL=1000002,CF=2000832,SF=3001375,FA=4000791
8022279 1PB1 A:1-416 P08200 1-416 8034659 1PB1 A:1-416 P08200 1-416 TP=1,CL=1000002,CF=2000832,SF=3001375,FA=4000791
8023472 1VI1 A:2-333 P71018 2-333 8035852 1VI1 A:2-333 P71018 2-333 TP=1,CL=1000002,CF=2000832,SF=3001375,FA=4001205
8024584 2AF4 C:2-333 P38503 2-333 8036963 2AF4 C:2-333 P38503 2-333 TP=1,CL=1000002,CF=2000832,SF=3001375,FA=4001208
8026690 1PTM A:1-329 P19624 1-329 8039069 1PTM A:1-329 P19624 1-329 TP=1,CL=1000002,CF=2000832,SF=3001375,FA=4001202
8027484 1T0L A:1-414 O75874 1-414 8039863 1T0L A:1-414 O75874 1-414 TP=1,CL=1000002,CF=2000832,SF=3001375,FA=4000791
8027981 1R5J A:1-329 Q99ZQ5 1-329 8040360 1R5J A:1-329 Q99ZQ5 1-329 TP=1,CL=1000002,CF=2000832,SF=3001375,FA=4001208
8028065 1R8K A:3-329 P58717 3-329 8040444 1R8K A:3-329 P58717 3-329 TP=1,CL=1000002,CF=2000832,SF=3001375,FA=4001202
8028369 1U7N B:1-328 Q82ZE8 1-328 8040748 1U7N B:1-328 Q82ZE8 1-328 TP=1,CL=1000002,CF=2000832,SF=3001375,FA=4001205
8029068 1VLC A:1-354 Q9WZ26 1-354 8041447 1VLC A:1-354 Q9WZ26 1-354 TP=1,CL=1000002,CF=2000832,SF=3001375,FA=4000791
8030097 1ITW A:2-741 P16100 2-741 8042476 1ITW A:2-741 P16100 2-741 TP=1,CL=1000002,CF=2000832,SF=3001375,FA=4003133
8030709 1VMI A:2-323 P77218 2-323 8043088 1VMI A:2-323 P77218 2-323 TP=1,CL=1000002,CF=2000832,SF=3001375,FA=4001208
8030748 1LWD A:1-413 P33198 9-421 8043127 1LWD A:1-413 P33198 9-421 TP=1,CL=1000002,CF=2000832,SF=3001375,FA=4000791
8030823 1W0D A:2-336 P9WKK9 2-336 8043202 1W0D A:2-336 P9WKK9 2-336 TP=1,CL=1000002,CF=2000832,SF=3001375,FA=4000791
8031301 1WPW A:1-336 P50455 2-337 8043679 1WPW A:1-336 P50455 2-337 TP=1,CL=1000002,CF=2000832,SF=3001375,FA=4000791
8031437 1XCO A:1-323 P39646 1-323 8043815 1XCO A:1-323 P39646 1-323 TP=1,CL=1000002,CF=2000832,SF=3001375,FA=4001208
8067339 5YZH A:3-414 O88844 3-414 8067340 5YZH A:3-414 O88844 3-414 TP=1,CL=1000002,CF=2000832,SF=3001375,FA=4000791
8067341 5H3F A:40-452 P54071 40-452 8067342 5H3F A:40-452 P54071 40-452 TP=1,CL=1000002,CF=2000832,SF=3001375,FA=4000791
8067343 4JA8 A:41-452 P48735 41-452 8067344 4JA8 A:41-452 P48735 41-452 TP=1,CL=1000002,CF=2000832,SF=3001375,FA=4000791
8067345 3US8 B:3-403 Q92PG6 3-403 8067346 3US8 B:3-403 Q92PG6 3-403 TP=1,CL=1000002,CF=2000832,SF=3001375,FA=4000791
8067347 4HCX A:5-406 P9WKL1 5-406 8067348 4HCX A:5-406 P9WKL1 5-406 TP=1,CL=1000002,CF=2000832,SF=3001375,FA=4000791
8067349 2QFW C:3-412 P21954 18-427 8067350 2QFW C:3-412 P21954 18-427 TP=1,CL=1000002,CF=2000832,SF=3001375,FA=4000791
8067351 4AOU A:2-402 A3DC45 2-402 8067352 4AOU A:2-402 A3DC45 2-402 TP=1,CL=1000002,CF=2000832,SF=3001375,FA=4000791
8067353 1ZOR A:1-399 Q9X0N2 1-399 8067354 1ZOR A:1-399 Q9X0N2 1-399 TP=1,CL=1000002,CF=2000832,SF=3001375,FA=4000791
8067355 2UXQ B:1-401 Q6AQ66 1-401 8067356 2UXQ B:1-401 Q6AQ66 1-401 TP=1,CL=1000002,CF=2000832,SF=3001375,FA=4000791
8073644 5M2E A:1-418 Q02NB5 1-418 8073645 5M2E A:1-418 Q02NB5 1-418 TP=1,CL=1000002,CF=2000832,SF=3001375,FA=4000791
8073646 6C0E A:4-422 Q5ZXB6 4-422 8073647 6C0E A:4-422 Q5ZXB6 4-422 TP=1,CL=1000002,CF=2000832,SF=3001375,FA=4000791
8073648 3DMS A:3-419 Q3JV82 3-419 8073649 3DMS A:3-419 Q3JV82 3-419 TP=1,CL=1000002,CF=2000832,SF=3001375,FA=4000791
8073650 2D4V A:3-429 Q8GAX0 3-429 8073651 2D4V A:3-429 Q8GAX0 3-429 TP=1,CL=1000002,CF=2000832,SF=3001375,FA=4000791
8073652 2IV0 A:1-412 O29610 1-412 8073653 2IV0 A:1-412 O29610 1-412 TP=1,CL=1000002,CF=2000832,SF=3001375,FA=4000791
8073654 2DHT A:1-409 Q96YK6 1-409 8073655 2DHT A:1-409 Q96YK6 1-409 TP=1,CL=1000002,CF=2000832,SF=3001375,FA=4000791
8073656 1XKD B:6-426 Q9YE81 3-423 8073657 1XKD B:6-426 Q9YE81 3-423 TP=1,CL=1000002,CF=2000832,SF=3001375,FA=4000791
8073658 5YVT A:4-337 P50213 31-364 8073659 5YVT A:4-337 P50213 31-364 TP=1,CL=1000002,CF=2000832,SF=3001375,FA=4000791
8073660 3BLX P:23-354 P28241 38-369 8073661 3BLX P:23-354 P28241 38-369 TP=1,CL=1000002,CF=2000832,SF=3001375,FA=4000791
8073662 3TY4 B:4-360 O14104 4-360 8073663 3TY4 B:4-360 O14104 4-360 TP=1,CL=1000002,CF=2000832,SF=3001375,FA=4000791
8073664 5J33 H:44-398 P93832 44-398 8073665 5J33 H:44-398 P93832 44-398 TP=1,CL=1000002,CF=2000832,SF=3001375,FA=4000791
8073666 4IWH A:1-355 Q2T7H6 1-355 8073667 4IWH A:1-355 Q2T7H6 1-355 TP=1,CL=1000002,CF=2000832,SF=3001375,FA=4000791
8073668 3VMK A:2-363 D2YZL2 2-363 8073669 3VMK A:2-363 D2YZL2 2-363 TP=1,CL=1000002,CF=2000832,SF=3001375,FA=4000791
8073670 3UDU B:3-357 Q9PLW0 3-357 8073671 3UDU B:3-357 Q9PLW0 3-357 TP=1,CL=1000002,CF=2000832,SF=3001375,FA=4000791
8076906 3VKZ A:2-364 Q8E9N3 2-364 8076907 3VKZ A:2-364 Q8E9N3 2-364 TP=1,CL=1000002,CF=2000832,SF=3001375,FA=4000791
8076910 5HN5 A:1-327 Q5JFV8 1-327 8076911 5HN5 A:1-327 Q5JFV8 1-327 TP=1,CL=1000002,CF=2000832,SF=3001375,FA=4000791
8076912 3ASJ A:2-334 Q5SIJ1 2-334 8076913 3ASJ A:2-334 Q5SIJ1 2-334 TP=1,CL=1000002,CF=2000832,SF=3001375,FA=4000791
8076914 3FLK A:5-364 Q51945 5-364 8076915 3FLK A:5-364 Q51945 5-364 TP=1,CL=1000002,CF=2000832,SF=3001375,FA=4000791
8076916 3BLX A:13-349 P28834 24-360 8076917 3BLX A:13-349 P28834 24-360 TP=1,CL=1000002,CF=2000832,SF=3001375,FA=4000791
8076918 5GRH B:14-348 P51553 53-387 8076919 5GRH B:14-348 P51553 53-387 TP=1,CL=1000002,CF=2000832,SF=3001375,FA=4000791
8077770 6G3U A:5-741 Q9I0L4 5-741 8077771 6G3U A:5-741 Q9I0L4 5-741 TP=1,CL=1000002,CF=2000832,SF=3001375,FA=4003133
8077772 5KVU D:5-742 O53611 5-742 8077773 5KVU D:5-742 O53611 5-742 TP=1,CL=1000002,CF=2000832,SF=3001375,FA=4003133
8077774 4ZDA A:6-740 A0QSZ3 6-740 8077775 4ZDA A:6-740 A0QSZ3 6-740 TP=1,CL=1000002,CF=2000832,SF=3001375,FA=4003133
8077776 2B0T A:2-736 P50216 2-736 8077777 2B0T A:2-736 P50216 2-736 TP=1,CL=1000002,CF=2000832,SF=3001375,FA=4003133
8078249 3LXY A:1-329 P58719 1-329 8078250 3LXY A:1-329 P58719 1-329 TP=1,CL=1000002,CF=2000832,SF=3001375,FA=4001202
8078251 1YXO A:1001-1328 Q9I5U4 1-328 8078252 1YXO A:1001-1328 Q9I5U4 1-328 TP=1,CL=1000002,CF=2000832,SF=3001375,FA=4001202
8078253 2HI1 A:2-327 P58718 2-327 8078254 2HI1 A:2-327 P58718 2-327 TP=1,CL=1000002,CF=2000832,SF=3001375,FA=4001202
8078255 6E85 B:2-327 A0A1Y0PY16 2-327 8078256 6E85 B:2-327 A0A1Y0PY16 2-327 TP=1,CL=1000002,CF=2000832,SF=3001375,FA=4001202
8078257 4JQP A:13-342 B2JVC5 13-342 8078258 4JQP A:13-342 B2JVC5 13-342 TP=1,CL=1000002,CF=2000832,SF=3001375,FA=4001202
8079802 4Y1P A:2-337 Q4JB37 2-337 8079803 4Y1P A:2-337 Q4JB37 2-337 TP=1,CL=1000002,CF=2000832,SF=3001375,FA=4000791
8080673 4E4R A:1-327 Q6GJ80 1-327 8080674 4E4R A:1-327 Q6GJ80 1-327 TP=1,CL=1000002,CF=2000832,SF=3001375,FA=4001208
8094037 6AJC F:1-413 Q4E4L7 1-413 8094038 6AJC F:1-413 Q4E4L7 1-413 TP=1,CL=1000002,CF=2000832,SF=3001375,FA=4000791
8094067 6AJ6 A:1-413 Q387G0 1-413 8094068 6AJ6 A:1-413 Q387G0 1-413 TP=1,CL=1000002,CF=2000832,SF=3001375,FA=4000791
8094708 6XXY A:1-358 P43860 1-358 8094709 6XXY A:1-358 P43860 1-358 TP=1,CL=1000002,CF=2000832,SF=3001375,FA=4000791
8096115 6IXT B:24-428 A0A096P8D3 65-469 8096116 6IXT B:24-428 A0A096P8D3 65-469 TP=1,CL=1000002,CF=2000832,SF=3001375,FA=4000791
8097257 6IOW B:2-336 B2RK03 2-336 8097258 6IOW B:2-336 B2RK03 2-336 TP=1,CL=1000002,CF=2000832,SF=3001375,FA=4001208
8098165 6KDY D:13-340 O43837 47-374 8098166 6KDY D:13-340 O43837 47-374 TP=1,CL=1000002,CF=2000832,SF=3001375,FA=4000791
8099423 6XMY A:1-322 Q3V872 1-322 8099424 6XMY A:1-322 Q3V872 1-322 TP=1,CL=1000002,CF=2000832,SF=3001375,FA=4001202
8099909 4YB4 C:2-334 Q72IW9 2-334 8099910 4YB4 C:2-334 Q72IW9 2-334 TP=1,CL=1000002,CF=2000832,SF=3001375,FA=4000791
8100883 5Z16 B:6-744 V5VCI0 6-744 8100884 5Z16 B:6-744 V5VCI0 6-744 TP=1,CL=1000002,CF=2000832,SF=3001375,FA=4003133
8102183 6LKY A:1-339 Q602J2 1-339 8102184 6LKY A:1-339 Q602J2 1-339 TP=1,CL=1000002,CF=2000832,SF=3001375,FA=4000791
8102312 6LTF A:2-335 A0A0H2XBX7 2-335 8102313 6LTF A:2-335 A0A0H2XBX7 2-335 TP=1,CL=1000002,CF=2000832,SF=3001375,FA=4000791
8103307 6LKZ C:5-357 B7G620 5-357 8103308 6LKZ C:5-357 B7G620 5-357 TP=1,CL=1000002,CF=2000832,SF=3001375,FA=4000791
8106011 7T88 A:387-713 A0A0H0GLE6 387-713 8106012 7T88 A:387-713 A0A0H0GLE6 387-713 TP=1,CL=1000002,CF=2000832,SF=3001375,FA=4001208
8046527 2CWO B:1-177 Q08545 1-177 8102732 2CWO B:1-177 Q08545 1-177 TP=1,CL=1000000,CF=2001590,SF=3002744,FA=4005126
8020620 1H7Z A:129-319 P04501 129-319 8033000 1H7Z A:129-319 P04501 129-319 TP=1,CL=1000001,CF=2000833,SF=3001376,FA=4002523
8020902 2O39 A:129-325 P35774 129-325 8033282 2O39 A:129-325 P35774 129-325 TP=1,CL=1000001,CF=2000833,SF=3001376,FA=4002523
8022234 2J2J A:361-542 Q65914 361-542 8034614 2J2J A:361-542 Q65914 361-542 TP=1,CL=1000001,CF=2000833,SF=3001376,FA=4002523
8023809 1ZRU C:162-264 Q71AW2 162-264 8036189 1ZRU C:162-264 Q71AW2 162-264 TP=1,CL=1000001,CF=2000833,SF=3001376,FA=4001644
8025920 1KKE A:313-455 P03528 313-455 8038299 1KKE A:313-455 P03528 313-455 TP=1,CL=1000001,CF=2000833,SF=3001376,FA=4003037
8028010 2F0C A:63-163 Q9G096 63-163 8040389 2F0C A:63-163 Q9G096 63-163 TP=1,CL=1000001,CF=2000833,SF=3001376,FA=4001644
8028826 1KNB A:396-581 P11818 396-581 8041205 1KNB A:396-581 P11818 396-581 TP=1,CL=1000001,CF=2000833,SF=3001376,FA=4002523
8028828 1QIU A:395-582 P03275 395-582 8041207 1QIU A:395-582 P03275 395-582 TP=1,CL=1000001,CF=2000833,SF=3001376,FA=4002523
8028834 1KAC A:403-587 P36711 403-587 8041213 1KAC A:403-587 P36711 403-587 TP=1,CL=1000001,CF=2000833,SF=3001376,FA=4002523
8030590 2J12 A:184-365 Q80S15 29-210 8042969 2J12 A:184-365 Q80S15 29-210 TP=1,CL=1000001,CF=2000833,SF=3001376,FA=4002523
8071482 4XL8 A:193-363 A0MK70 193-363 8071483 4XL8 A:193-363 A0MK70 193-363 TP=1,CL=1000001,CF=2000833,SF=3001376,FA=4002523
8071484 3EXW A:128-325 P15141 146-343 8071485 3EXW A:128-325 P15141 146-343 TP=1,CL=1000001,CF=2000833,SF=3001376,FA=4002523
8071486 3F0Y A:128-325 Q8V791 128-325 8071487 3F0Y A:128-325 Q8V791 128-325 TP=1,CL=1000001,CF=2000833,SF=3001376,FA=4002523
8071488 2BZU A:229-387 P16883 229-387 8071489 2BZU A:229-387 P16883 229-387 TP=1,CL=1000001,CF=2000833,SF=3001376,FA=4002523
8071490 4ZDG A:128-323 D6BP13 128-323 8071491 4ZDG A:128-323 D6BP13 128-323 TP=1,CL=1000001,CF=2000833,SF=3001376,FA=4002523
8071492 3CNC A:158-353 Q67711 158-353 8071493 3CNC A:158-353 Q67711 158-353 TP=1,CL=1000001,CF=2000833,SF=3001376,FA=4002523
8071494 3L89 E:131-322 Q2KS96 131-322 8071495 3L89 E:131-322 Q2KS96 131-322 TP=1,CL=1000001,CF=2000833,SF=3001376,FA=4002523
8071496 3BQ4 A:131-322 Q7T925 131-322 8071497 3BQ4 A:131-322 Q7T925 131-322 TP=1,CL=1000001,CF=2000833,SF=3001376,FA=4002523
8071498 2WST A:116-291 Q83467 116-291 8071499 2WST A:116-291 Q83467 116-291 TP=1,CL=1000001,CF=2000833,SF=3001376,FA=4002523
8046162 2BT8 A:194-326 O12287 194-326 8092990 2BT8 A:194-326 O12287 194-326 TP=1,CL=1000001,CF=2000833,SF=3001376,FA=4004920
8046163 2VRS B:194-326 Q992I2 194-326 8092993 2VRS B:194-326 Q992I2 194-326 TP=1,CL=1000001,CF=2000833,SF=3001376,FA=4004920
8046182 2IUM A:583-793 Q64761 500-710 8093009 2IUM A:583-793 Q64761 500-710 TP=1,CL=1000001,CF=2000833,SF=3001376,FA=4004935
8046183 2VTW D:206-410 Q64762 206-410 8093010 2VTW D:206-410 Q64762 206-410 TP=1,CL=1000001,CF=2000833,SF=3001376,FA=4004935
8095094 6QU6 A:186-374 A4ZKM1 186-374 8095095 6QU6 A:186-374 A4ZKM1 186-374 TP=1,CL=1000001,CF=2000833,SF=3001376,FA=4002523
8097111 6FJQ A:2-196 A4ZKK6 179-373 8097112 6FJQ A:2-196 A4ZKK6 179-373 TP=1,CL=1000001,CF=2000833,SF=3001376,FA=4002523
8097285 6QPM E:187-369 B5BQ05 185-367 8097286 6QPM E:187-369 B5BQ05 185-367 TP=1,CL=1000001,CF=2000833,SF=3001376,FA=4002523
8098049 6STU C:178-383 M0QTV3 178-383 8098050 6STU C:178-383 M0QTV3 178-383 TP=1,CL=1000001,CF=2000833,SF=3001376,FA=4002523
8098099 6ITX D:78-301 O11424 420-643 8098100 6ITX D:78-301 O11424 420-643 TP=1,CL=1000001,CF=2000833,SF=3001376,FA=4004935
8099123 6QPO E:395-594 Q09TX9 182-381 8099124 6QPO E:395-594 Q09TX9 182-381 TP=1,CL=1000001,CF=2000833,SF=3001376,FA=4002523
8099945 3O8E C:129-325 Q772X2 129-325 8099946 3O8E C:129-325 Q772X2 129-325 TP=1,CL=1000001,CF=2000833,SF=3001376,FA=4002523
8102219 7AJP I:177-362 R9RU05 177-362 8102220 7AJP I:177-362 R9RU05 177-362 TP=1,CL=1000001,CF=2000833,SF=3001376,FA=4002523
8102838 6STT A:187-371 E1CIQ3 187-371 8102839 6STT A:187-371 E1CIQ3 187-371 TP=1,CL=1000001,CF=2000833,SF=3001376,FA=4002523
8102880 6STW A:178-367 P36847 178-367 8102881 6STW A:178-367 P36847 178-367 TP=1,CL=1000001,CF=2000833,SF=3001376,FA=4002523
8103329 7OP2 I:186-372 G9G864 257-443 8103330 7OP2 I:186-372 G9G864 257-443 TP=1,CL=1000001,CF=2000833,SF=3001376,FA=4002523
8106061 7W83 A:23-222 A0A346SCF3 280-479 8106062 7W83 A:23-222 A0A346SCF3 280-479 TP=1,CL=1000001,CF=2000833,SF=3001376,FA=4004935
8046530 2EHW A:3-117 Q53WA3 3-117 8102733 2EHW A:3-117 Q53WA3 3-117 TP=1,CL=1000000,CF=2001591,SF=3002745,FA=4005129
8022998 1Z8G A:50-159 P05981 50-159 8035378 1Z8G A:50-159 P05981 50-159 TP=1,CL=1000003,CF=2000834,SF=3001377,FA=4001629
8024771 1BY2 A:0-115 Q08380 18-133 8037150 1BY2 A:0-115 Q08380 18-133 TP=1,CL=1000003,CF=2000834,SF=3001377,FA=4002525
8084549 2OY3 A:421-518 Q60754 421-518 8084550 2OY3 A:421-518 Q60754 421-518 TP=1,CL=1000003,CF=2000834,SF=3001377,FA=4002525
8084551 5HRJ A:477-577 Q2VL90 477-577 8084552 5HRJ A:477-577 Q2VL90 477-577 TP=1,CL=1000003,CF=2000834,SF=3001377,FA=4002525
8095126 6SAN B:986-1094 Q9UGM3 986-1094 8095127 6SAN B:986-1094 Q9UGM3 986-1094 TP=1,CL=1000003,CF=2000834,SF=3001377,FA=4002525
8095390 6J02 A:4-106 P30204 355-457 8095391 6J02 A:4-106 P30204 355-457 TP=1,CL=1000003,CF=2000834,SF=3001377,FA=4002525
8095726 6K0L B:478-578 Q2VLG4 478-578 8095727 6K0L B:478-578 Q2VLG4 478-578 TP=1,CL=1000003,CF=2000834,SF=3001377,FA=4002525
8098095 6H8M A:383-489 O08762 383-489 8098096 6H8M A:383-489 O08762 383-489 TP=1,CL=1000003,CF=2000834,SF=3001377,FA=4002525
8099861 7C00 A:392-495 Q6ZMJ2 392-495 8099862 7C00 A:392-495 Q6ZMJ2 392-495 TP=1,CL=1000003,CF=2000834,SF=3001377,FA=4002525
8100171 7BZZ D:384-489 Q8K299 384-489 8100172 7BZZ D:384-489 Q8K299 384-489 TP=1,CL=1000003,CF=2000834,SF=3001377,FA=4002525
8100589 6K0O A:795-895 Q9NR16 795-895 8100590 6K0O A:795-895 Q9NR16 795-895 TP=1,CL=1000003,CF=2000834,SF=3001377,FA=4002525
8103958 7DPX A:2-104 P21757 349-451 8103959 7DPX A:2-104 P21757 349-451 TP=1,CL=1000003,CF=2000834,SF=3001377,FA=4002525
8001027 1YGY A:317-451 P9WNX3 316-450 8001028 1YGY A:317-451 P9WNX3 316-450 TP=1,CL=1000003,CF=2000032,SF=3000019,FA=4000037
8029259 1SZQ A:11-483 P77243 11-483 8054250 1SZQ A:289-425 P77243 289-425 TP=1,CL=1000003,CF=2000032,SF=3000019,FA=4001645
8003465 2IAF A:4-148 Q5WYB1 17-161 8057693 2IAF A:4-148 Q5WYB1 17-161 TP=1,CL=1000003,CF=2000032,SF=3000019,FA=4000160
8101648 2IQQ A:14-158 Q5ZXE1 17-161 8101649 2IQQ A:14-158 Q5ZXE1 17-161 TP=1,CL=1000003,CF=2000032,SF=3000019,FA=4000160
8001472 1H7W A:940-1017 Q28943 940-1017 8001525 1H7W A:940-1017 Q28943 940-1017 TP=1,CL=1000003,CF=2000014,SF=3000020,FA=4000021
8001420 2GMH A:483-574 P55931 516-607 8001550 2GMH A:483-574 P55931 516-607 TP=1,CL=1000003,CF=2000014,SF=3000020,FA=4000064
8018482 3BK7 A:4-76 Q9UZA4 4-76 8018483 3BK7 A:4-76 Q9UZA4 4-76 TP=1,CL=1000003,CF=2000014,SF=3000020,FA=4004013
8021730 1Y5I B:1-509 P11349 1-509 8034110 1Y5I B:1-509 P11349 1-509 TP=1,CL=1000003,CF=2000014,SF=3000020,FA=4000021
8021897 1JB0 C:1-80 P0A415 2-81 8034277 1JB0 C:1-80 P0A415 2-81 TP=1,CL=1000003,CF=2000014,SF=3000020,FA=4001227
8022773 1HFE L:2-86 P07598 2-86 8035153 1HFE L:2-86 P07598 2-86 TP=1,CL=1000003,CF=2000014,SF=3000020,FA=4000021
8022840 1FXD A:1-58 P00209 1-58 8035220 1FXD A:1-58 P00209 1-58 TP=1,CL=1000003,CF=2000014,SF=3000020,FA=4001234
8022841 1DUR A:1-55 P00193 1-54 8035221 1DUR A:1-55 P00193 1-54 TP=1,CL=1000003,CF=2000014,SF=3000020,FA=4001223
8022844 2FDN A:1-55 P00198 2-56 8035224 2FDN A:1-55 P00198 2-56 TP=1,CL=1000003,CF=2000014,SF=3000020,FA=4001223
8022846 1CLF A:1-55 P00195 2-56 8035226 1CLF A:1-55 P00195 2-56 TP=1,CL=1000003,CF=2000014,SF=3000020,FA=4001223
8022851 1BLU A:1-80 P00208 2-81 8035231 1BLU A:1-80 P00208 2-81 TP=1,CL=1000003,CF=2000014,SF=3000020,FA=4001223
8022856 7FD1 A:1-106 P00214 2-107 8035236 7FD1 A:1-106 P00214 2-107 TP=1,CL=1000003,CF=2000014,SF=3000020,FA=4001227
8022881 1BC6 A:1-77 Q45560 2-78 8035261 1BC6 A:1-77 Q45560 2-78 TP=1,CL=1000003,CF=2000014,SF=3000020,FA=4001227
8022890 1XER A:1-103 P55907 2-104 8035270 1XER A:1-103 P55907 2-104 TP=1,CL=1000003,CF=2000014,SF=3000020,FA=4001230
8022894 1VJW A:1-59 P46797 1-59 8035274 1VJW A:1-59 P46797 1-59 TP=1,CL=1000003,CF=2000014,SF=3000020,FA=4001234
8022896 1FXR A:1-64 P00210 2-65 8035276 1FXR A:1-64 P00210 2-65 TP=1,CL=1000003,CF=2000014,SF=3000020,FA=4001234
8023999 1H98 A:1-77 P03942 2-78 8036378 1H98 A:1-77 P03942 2-78 TP=1,CL=1000003,CF=2000014,SF=3000020,FA=4001227
8024332 1IQZ A:1-81 P10245 1-81 8036711 1IQZ A:1-81 P10245 1-81 TP=1,CL=1000003,CF=2000014,SF=3000020,FA=4001234
8024844 1JNR B:2-150 O28604 2-150 8037223 1JNR B:2-150 O28604 2-150 TP=1,CL=1000003,CF=2000014,SF=3000020,FA=4000021
8024851 2V4J A:242-322 P45574 242-322 8037230 2V4J A:242-322 P45574 242-322 TP=1,CL=1000003,CF=2000014,SF=3000020,FA=4000021
8024859 2V4J B:209-277 P45575 209-277 8037238 2V4J B:209-277 P45575 209-277 TP=1,CL=1000003,CF=2000014,SF=3000020,FA=4000021
8026907 2C42 A:669-785 P94692 669-785 8039286 2C42 A:669-785 P94692 669-785 TP=1,CL=1000003,CF=2000014,SF=3000020,FA=4000021
8027110 1SJ1 A:1-66 P29603 2-67 8039489 1SJ1 A:1-66 P29603 2-67 TP=1,CL=1000003,CF=2000014,SF=3000020,FA=4001234
8027335 3MMC A:239-304 Q59109 240-305 8039714 3MMC A:239-304 Q59109 240-305 TP=1,CL=1000003,CF=2000014,SF=3000020,FA=4000021
8027341 3MMC B:197-261 Q59110 197-261 8039720 3MMC B:197-261 Q59110 197-261 TP=1,CL=1000003,CF=2000014,SF=3000020,FA=4000021
8027413 3C8Y A:127-209 P29166 127-209 8039792 3C8Y A:127-209 P29166 127-209 TP=1,CL=1000003,CF=2000014,SF=3000020,FA=4000021
8027682 1K0T A:1-80 P31087 2-81 8040061 1K0T A:1-80 P31087 2-81 TP=1,CL=1000003,CF=2000014,SF=3000020,FA=4001227
8028241 1RGV A:1-80 O88151 2-81 8040620 1RGV A:1-80 O88151 2-81 TP=1,CL=1000003,CF=2000014,SF=3000020,FA=4001223
8028969 2FUG 3:96-246 Q56223 96-246 8041348 2FUG 3:96-246 Q56223 96-246 TP=1,CL=1000003,CF=2000014,SF=3000020,FA=4000021
8028975 2FUG 9:26-179 Q56224 26-179 8041354 2FUG 9:26-179 Q56224 26-179 TP=1,CL=1000003,CF=2000014,SF=3000020,FA=4000021
8029090 4V4E N:1-195 P80564 1-195 8041469 4V4E N:1-195 P80564 1-195 TP=1,CL=1000003,CF=2000014,SF=3000020,FA=4000021
8029753 1KQF B:2-245 P0AAJ3 2-245 8042132 1KQF B:2-245 P0AAJ3 2-245 TP=1,CL=1000003,CF=2000014,SF=3000020,FA=4000021
8029947 1H0H B:1-214 Q8GC87 2-215 8042326 1H0H B:1-214 Q8GC87 2-215 TP=1,CL=1000003,CF=2000014,SF=3000020,FA=4000021
8067875 2ZVS A:1-81 P52102 2-82 8067876 2ZVS A:1-81 P52102 2-82 TP=1,CL=1000003,CF=2000014,SF=3000020,FA=4001223
8068726 1DWL A:1-59 P07485 1-59 8068727 1DWL A:1-59 P07485 1-59 TP=1,CL=1000003,CF=2000014,SF=3000020,FA=4001234
8068728 2V2K A:1-105 P00215 1-105 8068729 2V2K A:1-105 P00215 1-105 TP=1,CL=1000003,CF=2000014,SF=3000020,FA=4001227
8074477 2WSC C:1-81 P10793 1-81 8074478 2WSC C:1-81 P10793 1-81 TP=1,CL=1000003,CF=2000014,SF=3000020,FA=4001227
8076601 4OV1 A:4-69 Q2ITY5 4-69 8076602 4OV1 A:4-69 Q2ITY5 4-69 TP=1,CL=1000003,CF=2000014,SF=3000020,FA=4001234
8087200 2VPW B:1-194 Q72LA5 1-194 8087201 2VPW B:1-194 Q72LA5 1-194 TP=1,CL=1000003,CF=2000014,SF=3000020,FA=4000021
8087202 6CZ7 B:1-234 Q7WTT9 1-234 8087203 6CZ7 B:1-234 Q7WTT9 1-234 TP=1,CL=1000003,CF=2000014,SF=3000020,FA=4000021
8089766 3J16 B:6-75 Q03195 6-75 8089767 3J16 B:6-75 Q03195 6-75 TP=1,CL=1000003,CF=2000014,SF=3000020,FA=4004013
8045270 3JAG jj:4-75 G1SG72 4-75 8089857 3JAG jj:4-75 G1SG72 4-75 TP=1,CL=1000003,CF=2000014,SF=3000020,FA=4004013
8093601 6K33 aC:1-80 P0A417 2-81 8093602 6K33 aC:1-80 P0A417 2-81 TP=1,CL=1000003,CF=2000014,SF=3000020,FA=4001227
8093703 6KMX cC:2-81 A0A1Z3HPE3 2-81 8093704 6KMX cC:2-81 A0A1Z3HPE3 2-81 TP=1,CL=1000003,CF=2000014,SF=3000020,FA=4001227
8093729 6KIF g:2-81 Q31QV2 2-81 8093730 6KIF g:2-81 Q31QV2 2-81 TP=1,CL=1000003,CF=2000014,SF=3000020,FA=4001227
8093753 6PNJ N:2-81 G6FW50 2-81 8093754 6PNJ N:2-81 G6FW50 2-81 TP=1,CL=1000003,CF=2000014,SF=3000020,FA=4001227
8093785 6JEO dC:2-81 P0A410 2-81 8093786 6JEO dC:2-81 P0A410 2-81 TP=1,CL=1000003,CF=2000014,SF=3000020,FA=4001227
8093799 7QCO c:1-81 A0A2S6VD54 2-82 8093800 7QCO c:1-81 A0A2S6VD54 2-82 TP=1,CL=1000003,CF=2000014,SF=3000020,FA=4001227
8093805 6IGZ C:2-81 A0A4V8H005 2-81 8093806 6IGZ C:2-81 A0A4V8H005 2-81 TP=1,CL=1000003,CF=2000014,SF=3000020,FA=4001227
8093849 6QPH C:2-81 D0FXW7 2-81 8093850 6QPH C:2-81 D0FXW7 2-81 TP=1,CL=1000003,CF=2000014,SF=3000020,FA=4001227
8093859 6JO6 C:2-81 Q00914 2-81 8093860 6JO6 C:2-81 Q00914 2-81 TP=1,CL=1000003,CF=2000014,SF=3000020,FA=4001227
8094123 6SDV B:2-215 Q72EJ0 2-215 8094124 6SDV B:2-215 Q72EJ0 2-215 TP=1,CL=1000003,CF=2000014,SF=3000020,FA=4000021
8099703 2IVF B:16-352 Q5P5I1 16-352 8099704 2IVF B:16-352 Q5P5I1 16-352 TP=1,CL=1000003,CF=2000014,SF=3000020,FA=4000021
8101442 5E7O J:5-333 G8QM54 5-333 8101443 5E7O J:5-333 G8QM54 5-333 TP=1,CL=1000003,CF=2000014,SF=3000020,FA=4000021
8102488 6L35 C:2-81 Q6YXQ2 2-81 8102489 6L35 C:2-81 Q6YXQ2 2-81 TP=1,CL=1000003,CF=2000014,SF=3000020,FA=4001227
8102828 7COY bC:2-81 B0CB42 2-81 8102829 7COY bC:2-81 B0CB42 2-81 TP=1,CL=1000003,CF=2000014,SF=3000020,FA=4001227
8103774 6VPV 3:2-81 K9Z1N0 2-81 8103775 6VPV 3:2-81 K9Z1N0 2-81 TP=1,CL=1000003,CF=2000014,SF=3000020,FA=4001227
8103950 7NZ1 I:39-180 P0AFD6 39-180 8103951 7NZ1 I:39-180 P0AFD6 39-180 TP=1,CL=1000003,CF=2000014,SF=3000020,FA=4000021
8104038 7A4P C:2-81 W8SKM2 2-81 8104039 7A4P C:2-81 W8SKM2 2-81 TP=1,CL=1000003,CF=2000014,SF=3000020,FA=4001227
8106351 7EW6 C:1-81 S4YZ47 1-81 8106352 7EW6 C:1-81 S4YZ47 1-81 TP=1,CL=1000003,CF=2000014,SF=3000020,FA=4001227
8106552 7DR2 cC:2-81 P31173 2-81 8106553 7DR2 cC:2-81 P31173 2-81 TP=1,CL=1000003,CF=2000014,SF=3000020,FA=4001227
8106961 7WG5 AC:2-81 P62090 2-81 8106962 7WG5 AC:2-81 P62090 2-81 TP=1,CL=1000003,CF=2000014,SF=3000020,FA=4001227
8107301 7F4V bC:2-81 Q7NG86 2-81 8107302 7F4V bC:2-81 Q7NG86 2-81 TP=1,CL=1000003,CF=2000014,SF=3000020,FA=4001227
8046638 2RDC A:20-152 Q74H32 20-152 8102736 2RDC A:20-152 Q74H32 20-152 TP=1,CL=1000000,CF=2001592,SF=3002746,FA=4005206
8001297 1CHU A:2-533 P10902 2-533 8056065 1CHU A:428-508 P10902 428-508 TP=1,CL=1000000,CF=2000030,SF=3000021,FA=4000053
8056066 1NEK A:1-588 P0AC41 1-588 8056068 1NEK A:454-534 P0AC41 454-534 TP=1,CL=1000000,CF=2000030,SF=3000021,FA=4000053
8056069 1JNR A:2-643 O28603 2-643 8056071 1JNR A:512-593 O28603 512-593 TP=1,CL=1000000,CF=2000030,SF=3000021,FA=4000053
8056072 2BS2 A:1-655 P17412 1-655 8056074 2BS2 A:461-542 P17412 461-542 TP=1,CL=1000000,CF=2000030,SF=3000021,FA=4000053
8056075 1KF6 A:0-576 P00363 1-577 8056077 1KF6 A:446-527 P00363 447-528 TP=1,CL=1000000,CF=2000030,SF=3000021,FA=4000053
8020277 1VQO W:1-154 P14121 1-154 8032657 1VQO W:1-154 P14121 1-154 TP=1,CL=1000003,CF=2000837,SF=3001378,FA=4001360
8023319 1BXY A:1-60 P74909 1-60 8035699 1BXY A:1-60 P74909 1-60 TP=1,CL=1000003,CF=2000837,SF=3001378,FA=4001360
8026211 2ZJR W:1-55 Q9RSL0 1-55 8038590 2ZJR W:1-55 Q9RSL0 1-55 TP=1,CL=1000003,CF=2000837,SF=3001378,FA=4001360
8052915 4U4N L7:82-244 P05737 82-244 8052917 4U4N L7:82-244 P05737 82-244 TP=1,CL=1000003,CF=2000837,SF=3001378,FA=4001360
8052918 4V6W CF:91-252 P32100 91-252 8052920 4V6W CF:91-252 P32100 91-252 TP=1,CL=1000003,CF=2000837,SF=3001378,FA=4001360
8052921 4V6X CF:88-248 P18124 88-248 8052923 4V6X CF:88-248 P18124 88-248 TP=1,CL=1000003,CF=2000837,SF=3001378,FA=4001360
8052924 4V8P GV:78-239 P0DJ13 78-239 8052926 4V8P GV:78-239 P0DJ13 78-239 TP=1,CL=1000003,CF=2000837,SF=3001378,FA=4001360
8052927 5IT7 FF:79-241 Q6CS71 79-241 8052929 5IT7 FF:79-241 Q6CS71 79-241 TP=1,CL=1000003,CF=2000837,SF=3001378,FA=4001360
8052930 3JBN A5:91-257 O97250 91-257 8052932 3JBN A5:91-257 O97250 91-257 TP=1,CL=1000003,CF=2000837,SF=3001378,FA=4001360
8052933 4V8M Bw:96-257 Q57V35 96-257 8052935 4V8M Bw:96-257 Q57V35 96-257 TP=1,CL=1000003,CF=2000837,SF=3001378,FA=4001360
8052936 4V3P Le:85-244 Q5I7K6 85-244 8052938 4V3P Le:85-244 Q5I7K6 85-244 TP=1,CL=1000003,CF=2000837,SF=3001378,FA=4001360
8052939 5T5H w:83-242 Q4DNZ7 83-242 8052941 5T5H w:83-242 Q4DNZ7 83-242 TP=1,CL=1000003,CF=2000837,SF=3001378,FA=4001360
8052942 3JCS c:92-252 E9BI29 92-252 8052944 3JCS c:92-252 E9BI29 92-252 TP=1,CL=1000003,CF=2000837,SF=3001378,FA=4001360
8076274 5MYJ B2:2-59 A2RNN5 2-59 8076275 5MYJ B2:2-59 A2RNN5 2-59 TP=1,CL=1000003,CF=2000837,SF=3001378,FA=4001360
8076276 5V93 Z:2-60 A0A045H4J2 2-60 8076277 5V93 Z:2-60 A0A045H4J2 2-60 TP=1,CL=1000003,CF=2000837,SF=3001378,FA=4001360
8076278 5XYM Z:2-59 A0QSG7 2-59 8076279 5XYM Z:2-59 A0QSG7 2-59 TP=1,CL=1000003,CF=2000837,SF=3001378,FA=4001360
8076280 4WFA W:2-58 P0A0G2 2-58 8076281 4WFA W:2-58 P0A0G2 2-58 TP=1,CL=1000003,CF=2000837,SF=3001378,FA=4001360
8076282 6FXC AX:2-59 Q2YYL5 2-59 8076283 6FXC AX:2-59 Q2YYL5 2-59 TP=1,CL=1000003,CF=2000837,SF=3001378,FA=4001360
8076284 3J9W B2:2-59 P19947 2-59 8076285 3J9W B2:2-59 P19947 2-59 TP=1,CL=1000003,CF=2000837,SF=3001378,FA=4001360
8077496 4V6U BY:1-155 Q9HH78 1-155 8077497 4V6U BY:1-155 Q9HH78 1-155 TP=1,CL=1000003,CF=2000837,SF=3001378,FA=4001360
8093431 6Q97 Z:4-59 A0A0E0XV41 4-59 8093432 6Q97 Z:4-59 A0A0E0XV41 4-59 TP=1,CL=1000003,CF=2000837,SF=3001378,FA=4001360
8094766 6V3B Y:1-58 N8V730 1-58 8094767 6V3B Y:1-58 N8V730 1-58 TP=1,CL=1000003,CF=2000837,SF=3001378,FA=4001360
8095146 6SPD Z:2-58 E2RXU1 2-58 8095147 6SPD Z:2-58 E2RXU1 2-58 TP=1,CL=1000003,CF=2000837,SF=3001378,FA=4001360
8095164 6S0Z X:2-59 W8UVN7 2-59 8095165 6S0Z X:2-59 W8UVN7 2-59 TP=1,CL=1000003,CF=2000837,SF=3001378,FA=4001360
8096081 6VZ7 f:2-59 A0A073FR56 2-59 8096082 6VZ7 f:2-59 A0A073FR56 2-59 TP=1,CL=1000003,CF=2000837,SF=3001378,FA=4001360
8096085 6U48 C0:2-59 A0A073UEE9 2-59 8096086 6U48 C0:2-59 A0A073UEE9 2-59 TP=1,CL=1000003,CF=2000837,SF=3001378,FA=4001360
8096371 6YS3 2:2-58 P0AG51 2-58 8096372 6YS3 2:2-58 P0AG51 2-58 TP=1,CL=1000003,CF=2000837,SF=3001378,FA=4001360
8096467 6O8X 0:2-59 A0A1B4XKW1 2-59 8096468 6O8X 0:2-59 A0A1B4XKW1 2-59 TP=1,CL=1000003,CF=2000837,SF=3001378,FA=4001360
8096917 6VYU f:2-59 A0A659KGZ9 2-59 8096918 6VYU f:2-59 A0A659KGZ9 2-59 TP=1,CL=1000003,CF=2000837,SF=3001378,FA=4001360
8097517 6YHS V:1-57 D0CD15 1-57 8097518 6YHS V:1-57 D0CD15 1-57 TP=1,CL=1000003,CF=2000837,SF=3001378,FA=4001360
8097633 6OGI z:1-58 D7Z9H3 2-59 8097634 6OGI z:1-58 D7Z9H3 2-59 TP=1,CL=1000003,CF=2000837,SF=3001378,FA=4001360
8097933 6WD4 z:1-58 I2X1N4 2-59 8097934 6WD4 z:1-58 I2X1N4 2-59 TP=1,CL=1000003,CF=2000837,SF=3001378,FA=4001360
8097941 6WD8 z:1-58 I2X6E7 2-59 8097942 6WD8 z:1-58 I2X6E7 2-59 TP=1,CL=1000003,CF=2000837,SF=3001378,FA=4001360
8097995 6OSK Z:2-59 J7R6H0 2-59 8097996 6OSK Z:2-59 J7R6H0 2-59 TP=1,CL=1000003,CF=2000837,SF=3001378,FA=4001360
8098027 6PJ6 h:2-59 L2VFR0 2-59 8098028 6PJ6 h:2-59 L2VFR0 2-59 TP=1,CL=1000003,CF=2000837,SF=3001378,FA=4001360
8099007 5V7Q Z:2-60 P9WHA3 2-60 8099008 5V7Q Z:2-60 P9WHA3 2-60 TP=1,CL=1000003,CF=2000837,SF=3001378,FA=4001360
8099685 6SKF Ba:2-155 Q5JJG9 2-155 8099686 6SKF Ba:2-155 Q5JJG9 2-155 TP=1,CL=1000003,CF=2000837,SF=3001378,FA=4001360
8099899 4V9K B3:1-60 Q72I22 1-60 8099900 4V9K B3:1-60 Q72I22 1-60 TP=1,CL=1000003,CF=2000837,SF=3001378,FA=4001360
8101945 7JIL Z:3-58 A0A1M5L7Z6 3-58 8101946 7JIL Z:3-58 A0A1M5L7Z6 3-58 TP=1,CL=1000003,CF=2000837,SF=3001378,FA=4001360
8103015 7M4X Y:1-58 A0A062FG91 1-58 8103016 7M4X Y:1-58 A0A062FG91 1-58 TP=1,CL=1000003,CF=2000837,SF=3001378,FA=4001360
8103215 7NHN 3:3-58 Q927M5 3-58 8103216 7NHN 3:3-58 Q927M5 3-58 TP=1,CL=1000003,CF=2000837,SF=3001378,FA=4001360
8103447 6WU9 0:2-59 Q839E6 2-59 8103448 6WU9 0:2-59 Q839E6 2-59 TP=1,CL=1000003,CF=2000837,SF=3001378,FA=4001360
8103754 7NSO Z:2-59 A0A1X3K2S4 2-59 8103755 7NSO Z:2-59 A0A1X3K2S4 2-59 TP=1,CL=1000003,CF=2000837,SF=3001378,FA=4001360
8104260 7M4V Y:2-58 B7IA21 2-58 8104261 7M4V Y:2-58 B7IA21 2-58 TP=1,CL=1000003,CF=2000837,SF=3001378,FA=4001360
8105957 7PJU Z:1-58 S1ELC8 2-59 8105958 7PJU Z:1-58 S1ELC8 2-59 TP=1,CL=1000003,CF=2000837,SF=3001378,FA=4001360
8106373 7S1K h:2-59 V0YKA9 2-59 8106374 7S1K h:2-59 V0YKA9 2-59 TP=1,CL=1000003,CF=2000837,SF=3001378,FA=4001360
8106913 7QGU a:2-59 F5HRU6 2-59 8106914 7QGU a:2-59 F5HRU6 2-59 TP=1,CL=1000003,CF=2000837,SF=3001378,FA=4001360
8107443 7OTC Z:2-59 A0A140N7G4 2-59 8107444 7OTC Z:2-59 A0A140N7G4 2-59 TP=1,CL=1000003,CF=2000837,SF=3001378,FA=4001360
8107547 7TOS L30:1-58 A0A829DYV7 2-59 8107548 7TOS L30:1-58 A0A829DYV7 2-59 TP=1,CL=1000003,CF=2000837,SF=3001378,FA=4001360
8046662 2VQG E:14-89 Q8NRS3 41-116 8102737 2VQG E:14-89 Q8NRS3 41-116 TP=2,CL=1000000,CF=2001593,SF=3002747,FA=4005224
8091675 1Q0Q A:313-398 P45568 313-398 8056156 1Q0Q A:328-398 P45568 328-398 TP=1,CL=1000000,CF=2000157,SF=3000022,FA=4007753
8091676 1R0K A:304-387 Q9X5F2 304-387 8056159 1R0K A:318-387 Q9X5F2 318-387 TP=1,CL=1000000,CF=2000157,SF=3000022,FA=4007753
8023390 1H0R A:2-144 P9WPX7 3-145 8035770 1H0R A:2-144 P9WPX7 3-145 TP=1,CL=1000002,CF=2000016,SF=3001380,FA=4003733
8026684 1GU1 A:2-150 P15474 3-151 8039063 1GU1 A:2-150 P15474 3-151 TP=1,CL=1000002,CF=2000016,SF=3001380,FA=4003733
8026978 2C4V A:1-158 Q48255 1-158 8039357 2C4V A:1-158 Q48255 1-158 TP=1,CL=1000002,CF=2000016,SF=3001380,FA=4003733
8029590 1UQR A:1-146 P43877 1-146 8041969 1UQR A:1-146 P43877 1-146 TP=1,CL=1000002,CF=2000016,SF=3001380,FA=4003733
8029876 1GQO A:1-142 P54517 2-143 8042255 1GQO A:1-142 P54517 2-143 TP=1,CL=1000002,CF=2000016,SF=3001380,FA=4003733
8077700 3KIP A:1-145 Q59Z17 2-146 8077701 3KIP A:1-145 Q59Z17 2-146 TP=1,CL=1000002,CF=2000016,SF=3001380,FA=4003733
8077702 4ZC1 A:1-146 A3M692 1-146 8077703 4ZC1 A:1-146 A3M692 1-146 TP=1,CL=1000002,CF=2000016,SF=3001380,FA=4003733
8077704 2UYG A:1-142 Q5SIL5 1-142 8077705 2UYG A:1-142 Q5SIL5 1-142 TP=1,CL=1000002,CF=2000016,SF=3001380,FA=4003733
8077706 4L8L A:3-145 O30557 3-145 8077707 4L8L A:3-145 O30557 3-145 TP=1,CL=1000002,CF=2000016,SF=3001380,FA=4003733
8077708 3U80 A:1-148 D6ZTY6 1-148 8077709 3U80 A:1-148 D6ZTY6 1-148 TP=1,CL=1000002,CF=2000016,SF=3001380,FA=4003733
8077710 3LWZ C:1-148 Q8ZAX1 1-148 8077711 3LWZ C:1-148 Q8ZAX1 1-148 TP=1,CL=1000002,CF=2000016,SF=3001380,FA=4003733
8077712 6CV6 A:1-145 B2JVW0 1-145 8077713 6CV6 A:1-145 B2JVW0 1-145 TP=1,CL=1000002,CF=2000016,SF=3001380,FA=4003733
8094786 6HSR C:1-149 A1SZA3 1-149 8094787 6HSR C:1-149 A1SZA3 1-149 TP=1,CL=1000002,CF=2000016,SF=3001380,FA=4003733
8095020 6HSB A:3-147 F9ZTU4 3-147 8095021 6HSB A:3-147 F9ZTU4 3-147 TP=1,CL=1000002,CF=2000016,SF=3001380,FA=4003733
8095426 6HS9 A:1-142 D4S0D1 1-142 8095427 6HS9 A:1-142 D4S0D1 1-142 TP=1,CL=1000002,CF=2000016,SF=3001380,FA=4003733
8096723 6SME B:1-143 A0A371N5G0 1-143 8096724 6SME B:1-143 A0A371N5G0 1-143 TP=1,CL=1000002,CF=2000016,SF=3001380,FA=4003733
8099701 6SMF C:3-146 Q5NPJ9 3-146 8099702 6SMF C:3-146 Q5NPJ9 3-146 TP=1,CL=1000002,CF=2000016,SF=3001380,FA=4003733
8019932 1RKI A:1-98 Q8ZYK2 1-98 8032312 1RKI A:1-98 Q8ZYK2 1-98 TP=1,CL=1000003,CF=2000836,SF=3001379,FA=4003739
8020745 1VBK A:1-175 O59053 1-175 8033125 1VBK A:1-175 O59053 1-175 TP=1,CL=1000003,CF=2000836,SF=3001379,FA=4003734
8021389 2DIR A:8-92 Q9NXG2 170-254 8033769 2DIR A:8-92 Q9NXG2 170-254 TP=1,CL=1000003,CF=2000836,SF=3001379,FA=4002010
8027043 2C5S A:3-173 Q81KU0 3-173 8039422 2C5S A:3-173 Q81KU0 3-173 TP=1,CL=1000003,CF=2000836,SF=3001379,FA=4003734
8046539 2FQH A:1-109 Q9HJM9 1-109 8102742 2FQH A:1-109 Q9HJM9 1-109 TP=1,CL=1000003,CF=2001594,SF=3002748,FA=4005137
8018824 1WU9 A:191-249 Q15691 191-249 8054350 1WU9 A:191-249 Q15691 191-249 TP=1,CL=1000000,CF=2000835,SF=3001381,FA=4001361
8018825 3TQ7 B:204-281 Q9UPY8 204-281 8054351 3TQ7 B:204-281 Q9UPY8 204-281 TP=1,CL=1000000,CF=2000835,SF=3001381,FA=4001361
8018829 4E61 A:6-105 P40013 182-281 8054352 4E61 A:6-105 P40013 182-281 TP=1,CL=1000000,CF=2000835,SF=3001381,FA=4001361
8080827 5M97 B:6-72 Q10113 176-242 8080828 5M97 B:6-72 Q10113 176-242 TP=1,CL=1000000,CF=2000835,SF=3001381,FA=4001361
8080829 6EVI A:191-260 Q61166 191-260 8080830 6EVI A:191-260 Q61166 191-260 TP=1,CL=1000000,CF=2000835,SF=3001381,FA=4001361
8001510 1LNQ A:19-98 O27564 19-98 8001548 1LNQ A:19-98 O27564 19-98 TP=2,CL=1000000,CF=2000019,SF=3000023,FA=4000034
8003436 2P7T C:22-124 P0A334 22-124 8003437 2P7T C:22-124 P0A334 22-124 TP=2,CL=1000000,CF=2000019,SF=3000023,FA=4000034
8003429 1P7B A:59-151 P83698 59-151 8017693 1P7B A:59-151 P83698 59-151 TP=2,CL=1000000,CF=2000019,SF=3000023,FA=4000034
8003419 1XL4 A:45-138 Q2W6R1 70-163 8017699 1XL4 A:45-138 Q2W6R1 70-163 TP=2,CL=1000000,CF=2000019,SF=3000023,FA=4000034
8055398 1XL6 A:11-138 D9N164 11-138 8055399 1XL6 A:11-138 D9N164 11-138 TP=2,CL=1000000,CF=2000019,SF=3000023,FA=4000034
8003406 1ORQ C:135-240 Q9YDF8 148-253 8057690 1ORQ C:135-240 Q9YDF8 148-253 TP=2,CL=1000000,CF=2000019,SF=3000023,FA=4000034
8089812 6E2F B:265-646 Q9H1D0 305-686 8089816 6E2F B:474-586 Q9H1D0 514-626 TP=2,CL=1000000,CF=2000019,SF=3000023,FA=4007686
8089813 5HI9 A:324-715 Q9WUD2 324-715 8089817 5HI9 A:522-653 Q9WUD2 522-653 TP=2,CL=1000000,CF=2000019,SF=3000023,FA=4007686
8049028 5IWK A:263-637 Q9R186 303-677 8089818 5IWK A:480-582 Q9R186 520-622 TP=2,CL=1000000,CF=2000019,SF=3000023,FA=4007686
8089815 6DMU A:263-639 Q9XSM3 263-639 8089819 6DMU A:473-588 Q9XSM3 473-588 TP=2,CL=1000000,CF=2000019,SF=3000023,FA=4007686
8093289 6CNM A:10-291 O15554 10-291 8093290 6CNM A:191-291 O15554 191-291 TP=2,CL=1000000,CF=2000019,SF=3000023,FA=4007802
8099169 2QKS A:46-125 Q146M9 63-142 8099170 2QKS A:46-125 Q146M9 63-142 TP=2,CL=1000000,CF=2000019,SF=3000023,FA=4000034
8100293 4H33 A:12-102 Q8Y5K1 108-198 8100294 4H33 A:12-102 Q8Y5K1 108-198 TP=2,CL=1000000,CF=2000019,SF=3000023,FA=4000034
8101506 1S5H C:22-124 P0A333 22-124 8101507 1S5H C:22-124 P0A333 22-124 TP=2,CL=1000000,CF=2000019,SF=3000023,FA=4000034
8046554 2JMK A:1-110 Q9HJL1 1-110 8102744 2JMK A:1-110 Q9HJL1 1-110 TP=1,CL=1000003,CF=2001595,SF=3002750,FA=4005148
8046540 2HJM B:1-85 Q8U1N0 1-85 8102743 2HJM B:1-85 Q8U1N0 1-85 TP=1,CL=1000000,CF=2001119,SF=3002749,FA=4005138
8002408 1V5V A:4-401 O58888 1-398 8056078 1V5V A:313-386 O58888 310-383 TP=1,CL=1000001,CF=2000004,SF=3000024,FA=4000062
8001438 1PJ5 A:428-830 Q9AGP8 428-830 8056079 1PJ5 A:743-817 Q9AGP8 743-817 TP=1,CL=1000001,CF=2000004,SF=3000024,FA=4000062
8056080 1WOS A:1-361 Q9WY54 1-361 8056082 1WOS A:279-353 Q9WY54 279-353 TP=1,CL=1000001,CF=2000004,SF=3000024,FA=4000062
8056083 1VLO A:4-363 P27248 4-363 8056085 1VLO A:279-354 P27248 279-354 TP=1,CL=1000001,CF=2000004,SF=3000024,FA=4000062
8056086 1VLY A:3-325 P0ADE8 3-325 8056088 1VLY A:245-320 P0ADE8 245-320 TP=1,CL=1000001,CF=2000004,SF=3000024,FA=4000062
8091763 2GAG A:606-965 Q3ZDQ8 606-965 8091765 2GAG A:868-953 Q3ZDQ8 868-953 TP=1,CL=1000001,CF=2000004,SF=3000024,FA=4000062
8091774 1X31 A:606-963 Q50LF0 607-964 8091776 1X31 A:867-952 Q50LF0 868-953 TP=1,CL=1000001,CF=2000004,SF=3000024,FA=4000062
8026287 1R0D A:773-966 O75146 773-966 8038666 1R0D A:773-966 O75146 773-966 TP=1,CL=1000000,CF=2000838,SF=3001382,FA=4002528
8027114 1SJ8 A:658-782 P26039 658-782 8039493 1SJ8 A:658-782 P26039 658-782 TP=1,CL=1000000,CF=2000838,SF=3001382,FA=4002528
8105309 3AY5 A:168-360 O95273 168-360 8105310 3AY5 A:168-360 O95273 168-360 TP=1,CL=1000000,CF=2000838,SF=3001382,FA=4007841
8046731 2E6X D:1-69 Q5SIT3 1-69 8102745 2E6X D:1-69 Q5SIT3 1-69 TP=1,CL=1000003,CF=2001596,SF=3002751,FA=4005267
8027623 1QVR A:4-148 Q9RA63 4-148 8040002 1QVR A:4-148 Q9RA63 4-148 TP=1,CL=1000000,CF=2000839,SF=3001383,FA=4002527
8030337 1K6K A:1-142 P0ABH9 1-142 8042716 1K6K A:1-142 P0ABH9 1-142 TP=1,CL=1000000,CF=2000839,SF=3001383,FA=4002527
8030384 1KHY D:4-143 P63284 4-143 8042763 1KHY D:4-143 P63284 4-143 TP=1,CL=1000000,CF=2000839,SF=3001383,FA=4002527
8075779 3FH2 A:1-143 Q8NMA0 1-143 8075780 3FH2 A:1-143 Q8NMA0 1-143 TP=1,CL=1000000,CF=2000839,SF=3001383,FA=4002527
8075781 3WDB A:1-145 P9WPC9 1-145 8075782 3WDB A:1-145 P9WPC9 1-145 TP=1,CL=1000000,CF=2000839,SF=3001383,FA=4002527
8082860 5U2L A:2-158 A0A1D8PTP9 2-158 8082861 5U2L A:2-158 A0A1D8PTP9 2-158 TP=1,CL=1000000,CF=2000839,SF=3001383,FA=4002527
8082862 5U2U A:6-162 P31539 6-162 8082863 5U2U A:6-162 P31539 6-162 TP=1,CL=1000000,CF=2000839,SF=3001383,FA=4002527
8082864 2Y1R D:3-143 P37571 3-143 8082865 2Y1R D:3-143 P37571 3-143 TP=1,CL=1000000,CF=2000839,SF=3001383,FA=4002527
8082866 5GUI A:94-238 Q9FI56 94-238 8082867 5GUI A:94-238 Q9FI56 94-238 TP=1,CL=1000000,CF=2000839,SF=3001383,FA=4002527
8096107 4P15 A:4-145 A0A087WNH8 1-146 8096108 4P15 A:4-145 A0A087WNH8 1-146 TP=1,CL=1000000,CF=2000839,SF=3001383,FA=4002527
8099203 3FES A:1-142 Q18CA9 2-143 8099204 3FES A:1-142 Q18CA9 2-143 TP=1,CL=1000000,CF=2000839,SF=3001383,FA=4002527
8100371 4Y0B A:84-227 Q93WL3 84-227 8100372 4Y0B A:84-227 Q93WL3 84-227 TP=1,CL=1000000,CF=2000839,SF=3001383,FA=4002527
8100375 5GKM A:79-232 Q94C10 79-232 8100376 5GKM A:79-232 Q94C10 79-232 TP=1,CL=1000000,CF=2000839,SF=3001383,FA=4002527
8001438 1PJ5 A:428-830 Q9AGP8 428-830 8001552 1PJ5 A:500-682 Q9AGP8 500-682 TP=1,CL=1000003,CF=2000017,SF=3000025,FA=4000062
8002419 1XZP A:1-117 Q9WYA4 1-117 8002420 1XZP A:1-117 Q9WYA4 1-117 TP=1,CL=1000003,CF=2000017,SF=3000025,FA=4000140
8002408 1V5V A:4-401 O58888 1-398 8017553 1V5V A:47-243 O58888 44-240 TP=1,CL=1000003,CF=2000017,SF=3000025,FA=4000062
8056080 1WOS A:1-361 Q9WY54 1-361 8056081 1WOS A:1-236 Q9WY54 1-236 TP=1,CL=1000003,CF=2000017,SF=3000025,FA=4000062
8056083 1VLO A:4-363 P27248 4-363 8056084 1VLO A:4-232 P27248 4-232 TP=1,CL=1000003,CF=2000017,SF=3000025,FA=4000062
8056086 1VLY A:3-325 P0ADE8 3-325 8056087 1VLY A:3-198 P0ADE8 3-198 TP=1,CL=1000003,CF=2000017,SF=3000025,FA=4000062
8056829 3GEH A:1-126 Q8YN91 1-126 8056830 3GEH A:1-126 Q8YN91 1-126 TP=1,CL=1000003,CF=2000017,SF=3000025,FA=4000140
8056835 3GEE A:9-134 Q8KAS1 9-134 8056836 3GEE A:9-134 Q8KAS1 9-134 TP=1,CL=1000003,CF=2000017,SF=3000025,FA=4000140
8045654 1X31 C:6-200 Q50LE9 11-205 8090858 1X31 C:6-200 Q50LE9 11-205 TP=1,CL=1000003,CF=2000017,SF=3000025,FA=4004595
8045655 2GAG C:9-198 Q3ZDQ7 9-198 8090859 2GAG C:9-198 Q3ZDQ7 9-198 TP=1,CL=1000003,CF=2000017,SF=3000025,FA=4004595
8091763 2GAG A:606-965 Q3ZDQ8 606-965 8091764 2GAG A:625-808 Q3ZDQ8 625-808 TP=1,CL=1000003,CF=2000017,SF=3000025,FA=4000062
8091774 1X31 A:606-963 Q50LF0 607-964 8091775 1X31 A:623-807 Q50LF0 624-808 TP=1,CL=1000003,CF=2000017,SF=3000025,FA=4000062
8046562 2JS3 A:22-96 Q6N9A4 1-75 8102750 2JS3 A:22-96 Q6N9A4 1-75 TP=1,CL=1000003,CF=2001597,SF=3002752,FA=4005156
8028415 1RP3 B:2-88 O66683 2-88 8040794 1RP3 B:2-88 O66683 2-88 TP=4,CL=1000000,CF=2001080,SF=3001384,FA=4000792
8001470 1H7W A:67-168 Q28943 67-168 8001521 1H7W A:67-168 Q28943 67-168 TP=1,CL=1000000,CF=2000002,SF=3000026,FA=4000023
8003618 1KF6 B:134-243 P0AC47 135-244 8003619 1KF6 B:134-243 P0AC47 135-244 TP=1,CL=1000000,CF=2000002,SF=3000026,FA=4000221
8003627 1NEK B:135-238 P07014 135-238 8017662 1NEK B:135-238 P07014 135-238 TP=1,CL=1000000,CF=2000002,SF=3000026,FA=4000221
8089675 2BS2 B:137-239 P17596 137-239 8089676 2BS2 B:137-239 P17596 137-239 TP=1,CL=1000000,CF=2000002,SF=3000026,FA=4000221
8092396 4P6V A:376-446 Q9KPS1 376-446 8092397 4P6V A:376-446 Q9KPS1 376-446 TP=1,CL=1000000,CF=2000002,SF=3000026,FA=4007772
8046589 2K2V A:1-126 Q8YY42 1-126 8102752 2K2V A:1-126 Q8YY42 1-126 TP=1,CL=1000001,CF=2000090,SF=3002753,FA=4005176
8001493 1GPJ A:1-404 Q9UXR8 1-404 8091374 1GPJ A:303-404 Q9UXR8 303-404 TP=1,CL=1000000,CF=2000018,SF=3000027,FA=4000132
8089293 4N7R B:95-520 P42804 95-520 8091375 4N7R B:414-520 P42804 414-520 TP=1,CL=1000000,CF=2000018,SF=3000027,FA=4000132
8021745 1IO1 A:174-403 P06179 175-404 8034125 1IO1 A:174-403 P06179 175-404 TP=1,CL=1000001,CF=2000840,SF=3001385,FA=4003735
8046591 2P9X A:2-99 O58562 12-109 8102753 2P9X A:2-99 O58562 12-109 TP=1,CL=1000000,CF=2001598,SF=3002754,FA=4005178
8001316 3GRS A:18-478 P00390 62-522 8056194 3GRS A:364-478 P00390 408-522 TP=1,CL=1000003,CF=2000020,SF=3000028,FA=4000121
8056195 1XHC A:2-351 Q8U1K9 2-351 8056197 1XHC A:296-351 Q8U1K9 296-351 TP=1,CL=1000003,CF=2000020,SF=3000028,FA=4000121
8056198 1H6V A:10-499 O89049 10-499 8056200 1H6V A:368-499 O89049 368-499 TP=1,CL=1000003,CF=2000020,SF=3000028,FA=4000121
8056201 1Q1R A:2-422 P16640 2-422 8056203 1Q1R A:325-422 P16640 325-422 TP=1,CL=1000003,CF=2000020,SF=3000028,FA=4000121
8056204 1MO9 A:2-523 Q56839 2-523 8056206 1MO9 A:385-523 Q56839 385-523 TP=1,CL=1000003,CF=2000020,SF=3000028,FA=4000121
8056207 1ONF A:1-495 Q94655 2-496 8056209 1ONF A:378-495 Q94655 379-496 TP=1,CL=1000003,CF=2000020,SF=3000028,FA=4000121
8056210 1GER A:3-450 P06715 3-450 8056212 1GER A:337-450 P06715 337-450 TP=1,CL=1000003,CF=2000020,SF=3000028,FA=4000121
8056213 1FEC A:1-485 P39040 2-486 8056215 1FEC A:359-485 P39040 360-486 TP=1,CL=1000003,CF=2000020,SF=3000028,FA=4000121
8056216 1AOG A:3-487 P28593 3-487 8056218 1AOG A:360-487 P28593 360-487 TP=1,CL=1000003,CF=2000020,SF=3000028,FA=4000121
8056219 1D7Y A:5-405 Q52437 5-405 8056221 1D7Y A:316-405 Q52437 316-405 TP=1,CL=1000003,CF=2000020,SF=3000028,FA=4000121
8056222 1NHP A:1-447 P37062 1-447 8056224 1NHP A:324-447 P37062 324-447 TP=1,CL=1000003,CF=2000020,SF=3000028,FA=4000121
8056225 1M6I A:128-608 O95831 128-608 8056227 1M6I A:479-608 O95831 479-608 TP=1,CL=1000003,CF=2000020,SF=3000028,FA=4000121
8044629 1GV4 A:122-610 Q9Z0X1 122-610 8056228 1GV4 A:479-610 Q9Z0X1 479-610 TP=1,CL=1000003,CF=2000020,SF=3000028,FA=4000121
8056231 1EBD A:7-461 P11959 7-461 8056230 1EBD A:347-461 P11959 347-461 TP=1,CL=1000003,CF=2000020,SF=3000028,FA=4000121
8056232 1DXL A:4-470 P31023 35-501 8056234 1DXL A:350-470 P31023 381-501 TP=1,CL=1000003,CF=2000020,SF=3000028,FA=4000121
8044623 1XDI A:2-466 P9WHH7 2-466 8056235 1XDI A:351-466 P9WHH7 351-466 TP=1,CL=1000003,CF=2000020,SF=3000028,FA=4000121
8056236 1V59 A:1-478 P09624 22-499 8056238 1V59 A:358-478 P09624 379-499 TP=1,CL=1000003,CF=2000020,SF=3000028,FA=4000121
8056239 1LVL A:1-458 P09063 2-459 8056241 1LVL A:338-458 P09063 339-459 TP=1,CL=1000003,CF=2000020,SF=3000028,FA=4000121
8056242 1LPF A:1-472 P14218 2-473 8056244 1LPF A:350-472 P14218 351-473 TP=1,CL=1000003,CF=2000020,SF=3000028,FA=4000121
8056245 3LAD A:1-472 P18925 2-473 8056247 3LAD A:350-472 P18925 351-473 TP=1,CL=1000003,CF=2000020,SF=3000028,FA=4000121
8057743 1OJT A:117-598 Q51225 112-593 8057745 1OJT A:472-598 Q51225 467-593 TP=1,CL=1000003,CF=2000020,SF=3000028,FA=4000121
8020918 1NG7 A:2-60 P03300 1457-1515 8033298 1NG7 A:2-60 P03300 1457-1515 TP=1,CL=1000000,CF=2000841,SF=3001386,FA=4003736
8094115 6HM8 B:16-58 A0A2K9Y515 1454-1496 8094116 6HM8 B:16-58 A0A2K9Y515 1454-1496 TP=1,CL=1000000,CF=2000841,SF=3001386,FA=4003736
8094121 6Q68 B:17-58 Q2LKY9 1427-1468 8094122 6Q68 B:17-58 Q2LKY9 1427-1468 TP=1,CL=1000000,CF=2000841,SF=3001386,FA=4003736
8095112 6Q69 B:16-58 O41174 1429-1471 8095113 6Q69 B:16-58 O41174 1429-1471 TP=1,CL=1000000,CF=2000841,SF=3001386,FA=4003736
8046475 2KXC B:526-542 P0DJ89 293-309 8102754 2KXC B:526-542 P0DJ89 293-309 TP=4,CL=1000001,CF=2000139,SF=3002755,FA=4005105
8002473 1JKX A:1-209 P08179 1-209 8002474 1JKX A:1-209 P08179 1-209 TP=1,CL=1000002,CF=2000023,SF=3000030,FA=4000065
8044607 1ZGH A:1-226 A3DHJ7 1-226 8044608 1ZGH A:1-164 A3DHJ7 1-164 TP=1,CL=1000002,CF=2000023,SF=3000030,FA=4000133
8002486 1FMT A:1-314 P23882 2-315 8057638 1FMT A:1-206 P23882 2-207 TP=1,CL=1000002,CF=2000023,SF=3000030,FA=4000133
8002492 1S3I A:1-307 P28037 1-307 8057643 1S3I A:1-203 P28037 1-203 TP=1,CL=1000002,CF=2000023,SF=3000030,FA=4000133
8002497 2BW0 A:1-307 O75891 1-307 8057645 2BW0 A:1-203 O75891 1-203 TP=1,CL=1000002,CF=2000023,SF=3000030,FA=4000133
8057771 1Z7E A:1-304 P77398 1-304 8057772 1Z7E A:1-200 P77398 1-200 TP=1,CL=1000002,CF=2000023,SF=3000030,FA=4000133
8057806 1MEO A:1-203 P22102 808-1010 8057807 1MEO A:1-203 P22102 808-1010 TP=1,CL=1000002,CF=2000023,SF=3000030,FA=4000065
8073620 3TQR A:4-215 Q83AY9 4-215 8073621 3TQR A:4-215 Q83AY9 4-215 TP=1,CL=1000002,CF=2000023,SF=3000030,FA=4000065
8073622 3AUF A:1-201 E5RXD0 1-201 8073623 3AUF A:1-201 E5RXD0 1-201 TP=1,CL=1000002,CF=2000023,SF=3000030,FA=4000065
8073624 4DS3 A:2-189 Q8YGB8 2-189 8073625 4DS3 A:2-189 Q8YGB8 2-189 TP=1,CL=1000002,CF=2000023,SF=3000030,FA=4000065
8073626 2YWR A:1-216 O67023 1-216 8073627 2YWR A:1-216 O67023 1-216 TP=1,CL=1000002,CF=2000023,SF=3000030,FA=4000065
8073628 4S1N A:1-180 A0A0H2UKZ6 4-183 8073629 4S1N A:1-180 A0A0H2UKZ6 4-183 TP=1,CL=1000002,CF=2000023,SF=3000030,FA=4000065
8073630 3KCQ B:3-209 Q2GLA4 3-209 8073631 3KCQ B:3-209 Q2GLA4 3-209 TP=1,CL=1000002,CF=2000023,SF=3000030,FA=4000065
8073632 3P9X A:2-188 Q9KF54 2-188 8073633 3P9X A:2-188 Q9KF54 2-188 TP=1,CL=1000002,CF=2000023,SF=3000030,FA=4000065
8073634 3AV3 A:1-187 Q5L3C9 1-187 8073635 3AV3 A:1-187 Q5L3C9 1-187 TP=1,CL=1000002,CF=2000023,SF=3000030,FA=4000065
8073636 5CJJ A:3-188 Q0PBV2 3-188 8073637 5CJJ A:3-188 Q0PBV2 3-188 TP=1,CL=1000002,CF=2000023,SF=3000030,FA=4000065
8073638 3DCJ B:4-208 P9WHM5 4-208 8073639 3DCJ B:4-208 P9WHM5 4-208 TP=1,CL=1000002,CF=2000023,SF=3000030,FA=4000065
8020367 1U35 C:814-919 O75367 12-117 8032747 1U35 C:814-919 O75367 12-117 TP=1,CL=1000000,CF=2000114,SF=3001387,FA=4000793
8020371 1U35 D:1230-1322 Q9D2U9 34-126 8032751 1U35 D:1230-1322 Q9D2U9 34-126 TP=1,CL=1000000,CF=2000114,SF=3001387,FA=4000793
8020484 2F8N K:14-118 Q8CGP6 15-119 8032864 2F8N K:14-118 Q8CGP6 15-119 TP=1,CL=1000000,CF=2000114,SF=3001387,FA=4000793
8022009 1JFI A:10-75 Q14919 10-75 8034389 1JFI A:10-75 Q14919 10-75 TP=1,CL=1000000,CF=2000114,SF=3001387,FA=4000797
8022013 1JFI B:109-243 Q01658 9-143 8034393 1JFI B:109-243 Q01658 9-143 TP=1,CL=1000000,CF=2000114,SF=3001387,FA=4000797
8022444 2NQB A:438-535 P02299 39-136 8034824 2NQB A:438-535 P02299 39-136 TP=1,CL=1000000,CF=2000114,SF=3001387,FA=4000793
8022445 2NQB B:22-102 P84040 23-103 8034825 2NQB B:22-102 P84040 23-103 TP=1,CL=1000000,CF=2000114,SF=3001387,FA=4000793
8024206 1ID3 A:38-134 P61830 39-135 8036585 1ID3 A:38-134 P61830 39-135 TP=1,CL=1000000,CF=2000114,SF=3001387,FA=4000793
8024207 1ID3 B:24-102 P02309 25-103 8036586 1ID3 B:24-102 P02309 25-103 TP=1,CL=1000000,CF=2000114,SF=3001387,FA=4000793
8024209 1ID3 C:16-125 P04911 17-126 8036588 1ID3 C:16-125 P04911 17-126 TP=1,CL=1000000,CF=2000114,SF=3001387,FA=4000793
8024211 1ID3 D:36-128 P02294 37-129 8036590 1ID3 D:36-128 P02294 37-129 TP=1,CL=1000000,CF=2000114,SF=3001387,FA=4000793
8024400 1F66 C:816-918 P0C0S5 17-119 8036779 1F66 C:816-918 P0C0S5 17-119 TP=1,CL=1000000,CF=2000114,SF=3001387,FA=4000793
8024428 1F66 B:23-102 P62806 24-103 8036807 1F66 B:23-102 P62806 24-103 TP=1,CL=1000000,CF=2000114,SF=3001387,FA=4000793
8024437 1TAF A:19-86 Q27272 19-86 8036816 1TAF A:19-86 Q27272 19-86 TP=1,CL=1000000,CF=2000114,SF=3001387,FA=4000797
8024438 1TAF B:1-70 P49847 15-84 8036817 1TAF B:1-70 P49847 15-84 TP=1,CL=1000000,CF=2000114,SF=3001387,FA=4000797
8024439 1BH9 A:31-75 Q15543 31-75 8036818 1BH9 A:31-75 Q15543 31-75 TP=1,CL=1000000,CF=2000114,SF=3001387,FA=4000797
8024445 1BH9 B:113-201 Q15544 113-201 8036824 1BH9 B:113-201 Q15544 113-201 TP=1,CL=1000000,CF=2000114,SF=3001387,FA=4000797
8026517 2BYK A:29-100 Q9V452 29-100 8038896 2BYK A:29-100 Q9V452 29-100 TP=1,CL=1000000,CF=2000114,SF=3001387,FA=4000797
8026521 2BYK B:11-99 Q9V444 11-99 8038900 2BYK B:11-99 Q9V444 11-99 TP=1,CL=1000000,CF=2000114,SF=3001387,FA=4000797
8026961 2CV5 A:38-134 P68431 39-135 8039340 2CV5 A:38-134 P68431 39-135 TP=1,CL=1000000,CF=2000114,SF=3001387,FA=4000793
8026962 2CV5 D:27-122 O60814 31-126 8039341 2CV5 D:27-122 O60814 31-126 TP=1,CL=1000000,CF=2000114,SF=3001387,FA=4000793
8026963 2CV5 C:11-118 P04908 12-119 8039342 2CV5 C:11-118 P04908 12-119 TP=1,CL=1000000,CF=2000114,SF=3001387,FA=4000793
8027302 3C1B D:1228-1322 Q28D68 32-126 8039681 3C1B D:1228-1322 Q28D68 32-126 TP=1,CL=1000000,CF=2000114,SF=3001387,FA=4000793
8028212 1TZY A:13-118 P02263 14-119 8040591 1TZY A:13-118 P02263 14-119 TP=1,CL=1000000,CF=2000114,SF=3001387,FA=4000793
8028213 1TZY B:33-124 P0C1H5 34-125 8040592 1TZY B:33-124 P0C1H5 34-125 TP=1,CL=1000000,CF=2000114,SF=3001387,FA=4000793
8028216 1TZY C:41-135 P84229 42-136 8040595 1TZY C:41-135 P84229 42-136 TP=1,CL=1000000,CF=2000114,SF=3001387,FA=4000793
8028219 1TZY D:20-102 P62801 21-103 8040598 1TZY D:20-102 P62801 21-103 TP=1,CL=1000000,CF=2000114,SF=3001387,FA=4000793
8028893 1S32 A:438-535 P84233 39-136 8041272 1S32 A:438-535 P84233 39-136 TP=1,CL=1000000,CF=2000114,SF=3001387,FA=4000793
8028899 1S32 C:812-918 P06897 13-119 8041278 1S32 C:812-918 P06897 13-119 TP=1,CL=1000000,CF=2000114,SF=3001387,FA=4000793
8028900 1S32 D:1222-1322 P02281 26-126 8041279 1S32 D:1222-1322 P02281 26-126 TP=1,CL=1000000,CF=2000114,SF=3001387,FA=4000793
8030028 1H3O A:870-918 O00268 872-920 8042407 1H3O A:870-918 O00268 872-920 TP=1,CL=1000000,CF=2000114,SF=3001387,FA=4000797
8030029 1H3O B:55-128 Q16514 55-128 8042408 1H3O B:55-128 Q16514 55-128 TP=1,CL=1000000,CF=2000114,SF=3001387,FA=4000797
8030060 2HUE C:20-101 P62799 21-102 8042439 2HUE C:20-101 P62799 21-102 TP=1,CL=1000000,CF=2000114,SF=3001387,FA=4000793
8031601 1N1J A:55-141 P25208 57-143 8043979 1N1J A:55-141 P25208 57-143 TP=1,CL=1000000,CF=2000114,SF=3001387,FA=4000797
8031602 1N1J B:43-120 Q13952 43-120 8043980 1N1J B:43-120 Q13952 43-120 TP=1,CL=1000000,CF=2000114,SF=3001387,FA=4000797
8044816 4NE3 B:8-81 A8MT69 8-81 8053222 4NE3 B:8-81 A8MT69 8-81 TP=1,CL=1000000,CF=2000114,SF=3001387,FA=4004035
8019166 3V9R A:2-89 Q3E835 2-89 8053228 3V9R A:2-89 Q3E835 2-89 TP=1,CL=1000000,CF=2000114,SF=3001387,FA=4004034
8019193 3V9R B:1-80 Q3E829 1-80 8053229 3V9R B:1-80 Q3E829 1-80 TP=1,CL=1000000,CF=2000114,SF=3001387,FA=4004035
8044818 3B0B C:6-80 P0DJH7 6-80 8053230 3B0B C:6-80 P0DJH7 6-80 TP=1,CL=1000000,CF=2000114,SF=3001387,FA=4004035
8051473 3B0B A:5-102 E1BSW7 5-102 8053231 3B0B A:5-102 E1BSW7 5-102 TP=1,CL=1000000,CF=2000114,SF=3001387,FA=4004034
8049644 4WV4 B:28-120 Q7Z7C8 28-120 8053232 4WV4 B:28-120 Q7Z7C8 28-120 TP=1,CL=1000000,CF=2000114,SF=3001387,FA=4006573
8051672 4WV4 A:113-212 Q12962 113-212 8053233 4WV4 A:113-212 Q12962 113-212 TP=1,CL=1000000,CF=2000114,SF=3001387,FA=4007464
8051311 3B0D C:2-76 P0DJH6 2-76 8053234 3B0D C:2-76 P0DJH6 2-76 TP=1,CL=1000000,CF=2000114,SF=3001387,FA=4007299
8018971 3KSY A:6-177 Q07889 6-177 8057963 3KSY A:104-177 Q07889 104-177 TP=1,CL=1000000,CF=2000114,SF=3001387,FA=4004029
8018985 1WWI A:4-148 Q5SI95 4-148 8057975 1WWI A:4-75 Q5SI95 4-75 TP=1,CL=1000000,CF=2000114,SF=3001387,FA=4000698
8018988 1R4V A:28-171 O66665 28-171 8057978 1R4V A:28-100 O66665 28-100 TP=1,CL=1000000,CF=2000114,SF=3001387,FA=4000698
8018997 1F1E A:4-74 O93641 4-74 8057983 1F1E A:4-74 O93641 4-74 TP=1,CL=1000000,CF=2000114,SF=3001387,FA=4000795
8018998 1F1E A:81-150 O93641 81-150 8057984 1F1E A:81-150 O93641 81-150 TP=1,CL=1000000,CF=2000114,SF=3001387,FA=4000795
8018985 1WWI A:4-148 Q5SI95 4-148 8057989 1WWI A:79-148 Q5SI95 79-148 TP=1,CL=1000000,CF=2000114,SF=3001387,FA=4000698
8018971 3KSY A:6-177 Q07889 6-177 8057990 3KSY A:20-82 Q07889 20-82 TP=1,CL=1000000,CF=2000114,SF=3001387,FA=4004029
8018988 1R4V A:28-171 O66665 28-171 8057997 1R4V A:105-171 O66665 105-171 TP=1,CL=1000000,CF=2000114,SF=3001387,FA=4000698
8019060 1KU5 A:2-67 O74098 2-67 8058009 1KU5 A:2-67 O74098 2-67 TP=1,CL=1000000,CF=2000114,SF=3001387,FA=4000795
8019061 1HTA A:0-67 P48781 1-68 8058010 1HTA A:0-67 P48781 1-68 TP=1,CL=1000000,CF=2000114,SF=3001387,FA=4000795
8019062 1A7W A:1-68 P19267 1-68 8058011 1A7W A:1-68 P19267 1-68 TP=1,CL=1000000,CF=2000114,SF=3001387,FA=4000795
8019160 4E45 A:11-98 Q8N2Z9 11-98 8058042 4E45 A:11-98 Q8N2Z9 11-98 TP=1,CL=1000000,CF=2000114,SF=3001387,FA=4004034
8066264 2RVQ D:0-125 P06899 1-126 8066265 2RVQ D:0-125 P06899 1-126 TP=1,CL=1000000,CF=2000114,SF=3001387,FA=4000793
8066266 5GT0 D:28-125 P62807 29-126 8066267 5GT0 D:28-125 P62807 29-126 TP=1,CL=1000000,CF=2000114,SF=3001387,FA=4000793
8066268 3X1S D:31-124 P33778 32-125 8066269 3X1S D:31-124 P33778 32-125 TP=1,CL=1000000,CF=2000114,SF=3001387,FA=4000793
8066270 2ARO F:33-125 P0C1H3 34-126 8066271 2ARO F:33-125 P0C1H3 34-126 TP=1,CL=1000000,CF=2000114,SF=3001387,FA=4000793
8066272 6G0L D:28-122 A0A1L8G0X3 32-126 8066273 6G0L D:28-122 A0A1L8G0X3 32-126 TP=1,CL=1000000,CF=2000114,SF=3001387,FA=4000793
8066274 3X1V D:27-125 P70696 29-127 8066275 3X1V D:27-125 P70696 29-127 TP=1,CL=1000000,CF=2000114,SF=3001387,FA=4000793
8066276 2NQB D:1228-1322 P02283 29-123 8066277 2NQB D:1228-1322 P02283 29-123 TP=1,CL=1000000,CF=2000114,SF=3001387,FA=4000793
8066278 2XQL B:36-125 P0C1H4 37-126 8066279 2XQL B:36-125 P0C1H4 37-126 TP=1,CL=1000000,CF=2000114,SF=3001387,FA=4000793
8066280 5GSU D:27-123 Q96A08 31-127 8066281 5GSU D:27-123 Q96A08 31-127 TP=1,CL=1000000,CF=2000114,SF=3001387,FA=4000793
8066282 4NFT C:5-93 Q16778 37-125 8066283 4NFT C:5-93 Q16778 37-125 TP=1,CL=1000000,CF=2000114,SF=3001387,FA=4000793
8067119 5GT0 C:14-119 Q96QV6 15-120 8067120 5GT0 C:14-119 Q96QV6 15-120 TP=1,CL=1000000,CF=2000114,SF=3001387,FA=4000793
8067121 4JJN G:16-121 P04912 17-122 8067122 4JJN G:16-121 P04912 17-122 TP=1,CL=1000000,CF=2000114,SF=3001387,FA=4000793
8067123 3X1T G:14-119 Q8CGP4 15-120 8067124 3X1T G:14-119 Q8CGP4 15-120 TP=1,CL=1000000,CF=2000114,SF=3001387,FA=4000793
8067125 3LEL G:13-121 Q6AZJ8 14-122 8067126 3LEL G:13-121 Q6AZJ8 14-122 TP=1,CL=1000000,CF=2000114,SF=3001387,FA=4000793
8067127 2PYO C:13-120 P84051 14-121 8067128 2PYO C:13-120 P84051 14-121 TP=1,CL=1000000,CF=2000114,SF=3001387,FA=4000793
8067129 5KGF C:9-121 P0C0S8 10-122 8067130 5KGF C:9-121 P0C0S8 10-122 TP=1,CL=1000000,CF=2000114,SF=3001387,FA=4000793
8067131 5GT3 G:16-118 P20671 17-119 8067132 5GT3 G:16-118 P20671 17-119 TP=1,CL=1000000,CF=2000114,SF=3001387,FA=4000793
8067133 5B1L C:11-118 C0HKE1 12-119 8067134 5B1L C:11-118 C0HKE1 12-119 TP=1,CL=1000000,CF=2000114,SF=3001387,FA=4000793
8067137 6C0W C:14-112 Q93077 15-113 8067138 6C0W C:14-112 Q93077 15-113 TP=1,CL=1000000,CF=2000114,SF=3001387,FA=4000793
8067139 3WAA C:14-120 Q71UI9 15-121 8067140 3WAA C:14-120 Q71UI9 15-121 TP=1,CL=1000000,CF=2000114,SF=3001387,FA=4000793
8067141 2JSS A:96-192 Q12692 23-119 8067142 2JSS A:96-192 Q12692 23-119 TP=1,CL=1000000,CF=2000114,SF=3001387,FA=4000793
8070520 6G0L A:38-134 Q92133 39-135 8070521 6G0L A:38-134 Q92133 39-135 TP=1,CL=1000000,CF=2000114,SF=3001387,FA=4000793
8070522 6FTX A:38-134 S4RAZ3 62-158 8070523 6FTX A:38-134 S4RAZ3 62-158 TP=1,CL=1000000,CF=2000114,SF=3001387,FA=4000793
8070524 1M19 A:436-535 P02302 37-136 8070525 1M19 A:436-535 P02302 37-136 TP=1,CL=1000000,CF=2000114,SF=3001387,FA=4000793
8070526 3WTP E:36-135 P84243 37-136 8070527 3WTP E:36-135 P84243 37-136 TP=1,CL=1000000,CF=2000114,SF=3001387,FA=4000793
8070528 3A6N E:38-135 Q16695 39-136 8070529 3A6N E:38-135 Q16695 39-136 TP=1,CL=1000000,CF=2000114,SF=3001387,FA=4000793
8070530 5B40 A:41-134 Q71DI3 42-135 8070531 5B40 A:41-134 Q71DI3 42-135 TP=1,CL=1000000,CF=2000114,SF=3001387,FA=4000793
8070532 4Z5T A:37-133 Q6NXT2 38-134 8070533 4Z5T A:37-133 Q6NXT2 38-134 TP=1,CL=1000000,CF=2000114,SF=3001387,FA=4000793
8070534 4ZBJ B:61-133 Q6PI79 62-134 8070535 4ZBJ B:61-133 Q6PI79 62-134 TP=1,CL=1000000,CF=2000114,SF=3001387,FA=4000793
8070536 2YFW E:93-184 Q6CTI2 93-184 8070537 2YFW E:93-184 Q6CTI2 93-184 TP=1,CL=1000000,CF=2000114,SF=3001387,FA=4000793
8070538 3AN2 A:46-134 P49450 46-134 8070539 3AN2 A:46-134 P49450 46-134 TP=1,CL=1000000,CF=2000114,SF=3001387,FA=4000793
8070542 2YFW H:23-102 Q6CMU6 24-103 8070543 2YFW H:23-102 Q6CMU6 24-103 TP=1,CL=1000000,CF=2000114,SF=3001387,FA=4000793
8070544 5GSE F:23-101 P62805 24-102 8070545 5GSE F:23-101 P62805 24-102 TP=1,CL=1000000,CF=2000114,SF=3001387,FA=4000793
8079190 5Y27 A:9-106 P87174 9-106 8079191 5Y27 A:9-106 P87174 9-106 TP=1,CL=1000000,CF=2000114,SF=3001387,FA=4000797
8081686 6MZD H:6-77 P49848 6-77 8081687 6MZD H:6-77 P49848 6-77 TP=1,CL=1000000,CF=2000114,SF=3001387,FA=4000797
8084161 4WZS B:12-137 M1K2J7 12-137 8084162 4WZS B:12-137 M1K2J7 12-137 TP=1,CL=1000000,CF=2000114,SF=3001387,FA=4000797
8084787 5G49 B:55-148 Q9ZVL3 55-148 8084788 5G49 B:55-148 Q9ZVL3 55-148 TP=1,CL=1000000,CF=2000114,SF=3001387,FA=4000797
8084793 4WZS A:15-89 Q8SQT6 15-89 8084794 4WZS A:15-89 Q8SQT6 15-89 TP=1,CL=1000000,CF=2000114,SF=3001387,FA=4000797
8085124 6HQA K:499-569 C4R150 499-569 8085125 6HQA K:499-569 C4R150 499-569 TP=1,CL=1000000,CF=2000114,SF=3001387,FA=4000797
8086843 6MZD C:28-120 Q5VWG9 1-93 8086844 6MZD C:28-120 Q5VWG9 1-93 TP=1,CL=1000000,CF=2000114,SF=3001387,FA=4006573
8093733 6MUO H:33-124 Q5QNW6 34-125 8093734 6MUO H:33-124 Q5QNW6 34-125 TP=1,CL=1000000,CF=2000114,SF=3001387,FA=4000793
8093735 6UPH G:16-114 Q6CK59 16-114 8093736 6UPH G:16-114 Q6CK59 16-114 TP=1,CL=1000000,CF=2000114,SF=3001387,FA=4000793
8093831 6K0C D:126-212 Q27511 20-106 8093832 6K0C D:126-212 Q27511 20-106 TP=1,CL=1000000,CF=2000114,SF=3001387,FA=4000793
8093843 6K09 D:128-215 P09588 15-102 8093844 6K09 D:128-215 P09588 15-102 TP=1,CL=1000000,CF=2000114,SF=3001387,FA=4000793
8093845 6K0C D:30-120 Q27894 31-121 8093846 6K0C D:30-120 Q27894 31-121 TP=1,CL=1000000,CF=2000114,SF=3001387,FA=4000793
8094340 5GXQ E:37-135 A0A1X8XL64 41-139 8094341 5GXQ E:37-135 A0A1X8XL64 41-139 TP=1,CL=1000000,CF=2000114,SF=3001387,FA=4000793
8096393 6R0M C:24-116 Q9FGJ3 24-116 8096394 6R0M C:24-116 Q9FGJ3 24-116 TP=1,CL=1000000,CF=2000114,SF=3001387,FA=4000797
8096605 6Y36 B:39-130 A0A229Y8Y1 39-130 8096606 6Y36 B:39-130 A0A229Y8Y1 39-130 TP=1,CL=1000000,CF=2000114,SF=3001387,FA=4000797
8096711 6K1P A:37-134 A0A310TTQ1 38-135 8096712 6K1P A:37-134 A0A310TTQ1 38-135 TP=1,CL=1000000,CF=2000114,SF=3001387,FA=4000793
8097129 7C9P D:64-147 A6BLW4 64-147 8097130 7C9P D:64-147 A6BLW4 64-147 TP=1,CL=1000000,CF=2000114,SF=3001387,FA=4000797
8097421 6TB4 J:58-216 C4QXP2 58-216 8097422 6TB4 J:58-216 C4QXP2 58-216 TP=1,CL=1000000,CF=2000114,SF=3001387,FA=4007464
8098431 6M4G G:20-109 P0C5Z0 21-110 8098432 6M4G G:20-109 P0C5Z0 21-110 TP=1,CL=1000000,CF=2000114,SF=3001387,FA=4000793
8098469 5AY8 A:38-134 P0DPK2 39-135 8098470 5AY8 A:38-134 P0DPK2 39-135 TP=1,CL=1000000,CF=2000114,SF=3001387,FA=4000793
8098903 5B1M E:37-135 P68433 38-136 8098904 5B1M E:37-135 P68433 38-136 TP=1,CL=1000000,CF=2000114,SF=3001387,FA=4000793
8098959 5XM1 E:38-135 P84244 39-136 8098960 5XM1 E:38-135 P84244 39-136 TP=1,CL=1000000,CF=2000114,SF=3001387,FA=4000793
8099093 6WJV 4:18-124 Q04603 18-124 8099094 6WJV 4:18-124 Q04603 18-124 TP=1,CL=1000000,CF=2000114,SF=3001387,FA=4000797
8099125 6R0L B:54-130 Q9XE33 92-168 8099126 6R0L B:54-130 Q9XE33 92-168 TP=1,CL=1000000,CF=2000114,SF=3001387,FA=4000797
8099127 7C9P A:59-147 Q0J7P4 59-147 8099128 7C9P A:59-147 Q0J7P4 59-147 TP=1,CL=1000000,CF=2000114,SF=3001387,FA=4000797
8099151 6T9K G:67-206 Q12030 67-206 8099152 6T9K G:67-206 Q12030 67-206 TP=1,CL=1000000,CF=2000114,SF=3001387,FA=4007464
8099191 6Y5E G:12-119 Q16777 12-119 8099192 6Y5E G:12-119 Q16777 12-119 TP=1,CL=1000000,CF=2000114,SF=3001387,FA=4000793
8099505 6KXV E:34-128 Q4QHB5 35-129 8099506 6KXV E:34-128 Q4QHB5 35-129 TP=1,CL=1000000,CF=2000114,SF=3001387,FA=4000793
8100455 6KVD C:11-117 Q9BTM1 12-118 8100456 6KVD C:11-117 Q9BTM1 12-118 TP=1,CL=1000000,CF=2000114,SF=3001387,FA=4000793
8101484 6M2M E:17-104 O81826 17-104 8101485 6M2M E:17-104 O81826 17-104 TP=1,CL=1000000,CF=2000114,SF=3001387,FA=4000793
8101744 7BP6 C:16-104 Q9LD28 16-104 8101745 7BP6 C:16-104 Q9LD28 16-104 TP=1,CL=1000000,CF=2000114,SF=3001387,FA=4000793
8101746 7C7X B:57-147 Q9LQQ4 57-147 8101747 7C7X B:57-147 Q9LQQ4 57-147 TP=1,CL=1000000,CF=2000114,SF=3001387,FA=4000793
8102482 7BXT E:38-140 Q6XXM1 28-130 8102483 7BXT E:38-140 Q6XXM1 28-130 TP=1,CL=1000000,CF=2000114,SF=3001387,FA=4000793
8103087 7BG9 M:36-125 B4DR52 36-125 8103088 7BG9 M:36-125 B4DR52 36-125 TP=1,CL=1000000,CF=2000114,SF=3001387,FA=4000793
8103093 7LV8 G:105-198 D2XB49 82-175 8103094 7LV8 G:105-198 D2XB49 82-175 TP=1,CL=1000000,CF=2000114,SF=3001387,FA=4000793
8103341 7CVO B:23-110 O23310 23-110 8103342 7CVO B:23-110 O23310 23-110 TP=1,CL=1000000,CF=2000114,SF=3001387,FA=4000797
8103505 7CVO A:77-156 Q9FMV5 77-156 8103506 7CVO A:77-156 Q9FMV5 77-156 TP=1,CL=1000000,CF=2000114,SF=3001387,FA=4000797
8103850 7ON1 e:133-229 P36012 133-229 8103851 7ON1 e:133-229 P36012 133-229 TP=1,CL=1000000,CF=2000114,SF=3001387,FA=4000793
8103852 7ON1 d:34-128 P02293 34-128 8103853 7ON1 d:34-128 P02293 34-128 TP=1,CL=1000000,CF=2000114,SF=3001387,FA=4000793
8104270 7D69 C:12-106 A8BHS7 13-107 8104271 7D69 C:12-106 A8BHS7 13-107 TP=1,CL=1000000,CF=2000114,SF=3001387,FA=4000793
8104272 7D69 F:20-97 A8BUJ9 21-98 8104273 7D69 F:20-97 A8BUJ9 21-98 TP=1,CL=1000000,CF=2000114,SF=3001387,FA=4000793
8104328 7KBE G:15-120 Q6DKE3 15-120 8104329 7KBE G:15-120 Q6DKE3 15-120 TP=1,CL=1000000,CF=2000114,SF=3001387,FA=4000793
8104372 7D69 E:43-141 E2RU29 44-142 8104373 7D69 E:43-141 E2RU29 44-142 TP=1,CL=1000000,CF=2000114,SF=3001387,FA=4000793
8104374 7D69 H:28-123 A8BI78 29-124 8104375 7D69 H:28-123 A8BI78 29-124 TP=1,CL=1000000,CF=2000114,SF=3001387,FA=4000793
8105428 7M1X C:816-918 P0C0S6 17-119 8105429 7M1X C:816-918 P0C0S6 17-119 TP=1,CL=1000000,CF=2000114,SF=3001387,FA=4000793
8106031 6YN1 B:35-124 A0A1L8FQA5 36-125 8106032 6YN1 B:35-124 A0A1L8FQA5 36-125 TP=1,CL=1000000,CF=2000114,SF=3001387,FA=4000793
8106275 7SCY C:11-118 Q08AJ9 12-119 8106276 7SCY C:11-118 Q08AJ9 12-119 TP=1,CL=1000000,CF=2000114,SF=3001387,FA=4000793
8106785 7TN2 D:26-121 A0A1L8FQ56 30-125 8106786 7TN2 D:26-121 A0A1L8FQ56 30-125 TP=1,CL=1000000,CF=2000114,SF=3001387,FA=4000793
8106893 7QXB L:18-99 B2R5B3 18-99 8106894 7QXB L:18-99 B2R5B3 18-99 TP=1,CL=1000000,CF=2000114,SF=3001387,FA=4000793
8107027 7TRF E:18-99 A0A024RAS2 18-99 8107028 7TRF E:18-99 A0A024RAS2 18-99 TP=1,CL=1000000,CF=2000114,SF=3001387,FA=4000793
8107041 7XD1 B:22-101 A0A0P9AXL3 5-84 8107042 7XD1 B:22-101 A0A0P9AXL3 5-84 TP=1,CL=1000000,CF=2000114,SF=3001387,FA=4000793
8107077 7XCT F:15-102 A0A3P9NC92 6-93 8107078 7XCT F:15-102 A0A3P9NC92 6-93 TP=1,CL=1000000,CF=2000114,SF=3001387,FA=4000793
8107113 7XCR F:15-102 A0A672GII6 6-93 8107114 7XCR F:15-102 A0A672GII6 6-93 TP=1,CL=1000000,CF=2000114,SF=3001387,FA=4000793
8107115 7XD0 F:20-102 A0A672PXK1 12-94 8107116 7XD0 F:20-102 A0A672PXK1 12-94 TP=1,CL=1000000,CF=2000114,SF=3001387,FA=4000793
8107123 7XD1 A:37-134 A0A6I9KHI6 38-135 8107124 7XD1 A:37-134 A0A6I9KHI6 38-135 TP=1,CL=1000000,CF=2000114,SF=3001387,FA=4000793
8107281 7XD0 H:33-124 Q2M2T1 34-125 8107282 7XD0 H:33-124 Q2M2T1 34-125 TP=1,CL=1000000,CF=2000114,SF=3001387,FA=4000793
8046620 2QWU A:3-209 Q5NEC5 3-209 8102758 2QWU A:3-209 Q5NEC5 3-209 TP=1,CL=1000001,CF=2000543,SF=3002756,FA=4005196
8024775 1MWP A:28-123 P05067 28-123 8037154 1MWP A:28-123 P05067 28-123 TP=1,CL=1000003,CF=2000834,SF=3001388,FA=4002531
8001374 1PN0 C:487-644 P15245 488-645 8001540 1PN0 C:508-644 P15245 509-645 TP=1,CL=1000002,CF=2000024,SF=3000031,FA=4000042
8001483 1HYU A:1-198 P19480 1-198 8001542 1HYU A:117-198 P19480 117-198 TP=1,CL=1000002,CF=2000024,SF=3000031,FA=4000134
8002656 2F8A A:17-194 P07203 19-196 8002666 2F8A A:35-194 P07203 37-196 TP=1,CL=1000002,CF=2000024,SF=3000031,FA=4000042
8002702 1NM3 A:166-239 P44758 166-239 8002706 1NM3 A:166-239 P44758 166-239 TP=1,CL=1000002,CF=2000024,SF=3000031,FA=4000237
8002744 2B5E A:23-141 P17967 23-141 8002749 2B5E A:50-141 P17967 50-141 TP=1,CL=1000002,CF=2000024,SF=3000031,FA=4000084
8002741 2B5E A:142-239 P17967 142-239 8017534 2B5E A:161-239 P17967 161-239 TP=1,CL=1000002,CF=2000024,SF=3000031,FA=4000084
8002742 2B5E A:240-364 P17967 240-364 8017535 2B5E A:258-361 P17967 258-361 TP=1,CL=1000002,CF=2000024,SF=3000031,FA=4000084
8002740 2B5E A:365-504 P17967 365-504 8017536 2B5E A:396-485 P17967 396-485 TP=1,CL=1000002,CF=2000024,SF=3000031,FA=4000084
8002700 1NM3 A:3-165 P44758 3-165 8017601 1NM3 A:33-165 P44758 33-165 TP=1,CL=1000002,CF=2000024,SF=3000031,FA=4000042
8019958 1S3A A:15-99 O43678 15-99 8032338 1S3A A:15-99 O43678 15-99 TP=1,CL=1000002,CF=2000024,SF=3000031,FA=4002951
8020051 1FW1 A:5-87 O43708 5-87 8032431 1FW1 A:5-87 O43708 5-87 TP=1,CL=1000002,CF=2000024,SF=3000031,FA=4000472
8020224 1E6B A:8-87 Q9ZVQ3 8-87 8032604 1E6B A:8-87 Q9ZVQ3 8-87 TP=1,CL=1000002,CF=2000024,SF=3000031,FA=4000472
8020269 1G7O A:1-75 P0AC59 1-75 8032649 1G7O A:1-75 P0AC59 1-75 TP=1,CL=1000002,CF=2000024,SF=3000031,FA=4000472
8020404 1ML6 A:2-79 P10648 3-80 8032784 1ML6 A:2-79 P10648 3-80 TP=1,CL=1000002,CF=2000024,SF=3000031,FA=4000472
8020442 1GH2 A:2-108 O43396 2-108 8032822 1GH2 A:2-108 O43396 2-108 TP=1,CL=1000002,CF=2000024,SF=3000031,FA=4000237
8020606 1H75 A:1-76 P0AC65 1-76 8032986 1H75 A:1-76 P0AC65 1-76 TP=1,CL=1000002,CF=2000024,SF=3000031,FA=4000237
8020754 1FO5 A:0-84 Q57755 1-85 8033134 1FO5 A:0-84 Q57755 1-85 TP=1,CL=1000002,CF=2000024,SF=3000031,FA=4000237
8020826 1WPI A:1-133 P36141 1-133 8033206 1WPI A:1-133 P36141 1-133 TP=1,CL=1000002,CF=2000024,SF=3000031,FA=4002944
8021403 2DLX A:8-147 O94888 131-270 8033783 2DLX A:25-141 O94888 148-264 TP=1,CL=1000002,CF=2000024,SF=3000031,FA=4002244
8022122 1OYJ A:2-85 Q10CE7 2-85 8034502 1OYJ A:2-85 Q10CE7 2-85 TP=1,CL=1000002,CF=2000024,SF=3000031,FA=4000472
8022739 1Z3E A:1-114 O31602 1-114 8035119 1Z3E A:1-114 O31602 1-114 TP=1,CL=1000002,CF=2000024,SF=3000031,FA=4003282
8022849 1Z6N A:1-166 Q9I4A4 1-166 8035229 1Z6N A:1-166 Q9I4A4 1-166 TP=1,CL=1000002,CF=2000024,SF=3000031,FA=4000237
8022850 1Z6M A:1-172 Q837R1 1-172 8035230 1Z6M A:1-172 Q837R1 1-172 TP=1,CL=1000002,CF=2000024,SF=3000031,FA=4000595
8022985 1V2A A:1-83 Q9BHB0 1-83 8035365 1V2A A:1-83 Q9BHB0 1-83 TP=1,CL=1000002,CF=2000024,SF=3000031,FA=4000472
8023064 1Z9H A:100-212 Q9N0A4 100-212 8035444 1Z9H A:100-212 Q9N0A4 100-212 TP=1,CL=1000002,CF=2000024,SF=3000031,FA=4000472
8023147 1BED A:1-181 P32557 20-200 8035527 1BED A:1-181 P32557 20-200 TP=1,CL=1000002,CF=2000024,SF=3000031,FA=4000595
8023169 1FVK A:1-188 P0AEG4 20-207 8035549 1FVK A:1-188 P0AEG4 20-207 TP=1,CL=1000002,CF=2000024,SF=3000031,FA=4000595
8023259 1EP7 A:1-112 P80028 2-113 8035639 1EP7 A:1-112 P80028 2-113 TP=1,CL=1000002,CF=2000024,SF=3000031,FA=4000237
8023591 1ZMA A:1-115 Q8DP51 1-115 8035971 1ZMA A:1-115 Q8DP51 1-115 TP=1,CL=1000002,CF=2000024,SF=3000031,FA=4000237
8024122 2A2P A:25-144 Q8VHC3 25-144 8036501 2A2P A:25-144 Q8VHC3 25-144 TP=1,CL=1000002,CF=2000024,SF=3000031,FA=4002953
8024133 2A2R A:1-77 P09211 2-78 8036512 2A2R A:1-77 P09211 2-78 TP=1,CL=1000002,CF=2000024,SF=3000031,FA=4000472
8024203 2A4H A:62-178 Q9VVJ7 62-178 8036582 2A4H A:62-178 Q9VVJ7 62-178 TP=1,CL=1000002,CF=2000024,SF=3000031,FA=4002953
8024219 1N2A A:1-80 P0A9D2 1-80 8036598 1N2A A:1-80 P0A9D2 1-80 TP=1,CL=1000002,CF=2000024,SF=3000031,FA=4000472
8024271 1ILO A:1-77 O26981 1-77 8036650 1ILO A:1-77 O26981 1-77 TP=1,CL=1000002,CF=2000024,SF=3000031,FA=4000237
8024465 1J9B A:3-140 P08692 3-140 8036844 1J9B A:3-140 P08692 3-140 TP=1,CL=1000002,CF=2000024,SF=3000031,FA=4003282
8024466 1NHO A:1-85 O26898 1-85 8036845 1NHO A:1-85 O26898 1-85 TP=1,CL=1000002,CF=2000024,SF=3000031,FA=4000237
8025073 2VCQ A:2-75 O60760 2-75 8037452 2VCQ A:2-75 O60760 2-75 TP=1,CL=1000002,CF=2000024,SF=3000031,FA=4000472
8025080 2AXO A:42-262 A9CHH7 1-221 8037459 2AXO A:42-147 A9CHH7 1-106 TP=1,CL=1000002,CF=2000024,SF=3000031,FA=4002950
8025221 1OKT A:1-85 Q8ILQ7 1-85 8037600 1OKT A:1-85 Q8ILQ7 1-85 TP=1,CL=1000002,CF=2000024,SF=3000031,FA=4000472
8025348 1K0D C:100-200 P23202 100-200 8037727 1K0D C:100-200 P23202 100-200 TP=1,CL=1000002,CF=2000024,SF=3000031,FA=4000472
8025368 1K0M A:6-91 O00299 6-91 8037747 1K0M A:6-91 O00299 6-91 TP=1,CL=1000002,CF=2000024,SF=3000031,FA=4000472
8026222 2CAQ A:4-84 P30113 4-84 8038601 2CAQ A:4-84 P30113 4-84 TP=1,CL=1000002,CF=2000024,SF=3000031,FA=4000472
8026639 1PN9 A:1-83 Q93113 1-83 8039018 1PN9 A:1-83 Q93113 1-83 TP=1,CL=1000002,CF=2000024,SF=3000031,FA=4000472
8026661 2C0G A:1024-1145 O44342 24-145 8039040 2C0G A:1024-1145 O44342 24-145 TP=1,CL=1000002,CF=2000024,SF=3000031,FA=4000482
8026824 1GWC A:4-86 O04941 4-86 8039203 1GWC A:4-86 O04941 4-86 TP=1,CL=1000002,CF=2000024,SF=3000031,FA=4000472
8026934 2C4J A:2-85 P28161 2-85 8039313 2C4J A:2-85 P28161 2-85 TP=1,CL=1000002,CF=2000024,SF=3000031,FA=4000472
8026998 1SEN A:30-164 O95881 30-164 8039377 1SEN A:30-164 O95881 30-164 TP=1,CL=1000002,CF=2000024,SF=3000031,FA=4000237
8027513 1T1V A:1-93 Q91VW3 1-93 8039892 1T1V A:1-93 Q91VW3 1-93 TP=1,CL=1000002,CF=2000024,SF=3000031,FA=4001098
8027539 1T3B A:61-210 P45111 79-228 8039918 1T3B A:61-210 P45111 79-228 TP=1,CL=1000002,CF=2000024,SF=3000031,FA=4000486
8027551 1JLV A:1-84 Q7KIF2 1-84 8039930 1JLV A:1-84 Q7KIF2 1-84 TP=1,CL=1000002,CF=2000024,SF=3000031,FA=4000472
8027558 1JLW A:1-90 Q7KIF1 1-90 8039937 1JLW A:1-90 Q7KIF1 1-90 TP=1,CL=1000002,CF=2000024,SF=3000031,FA=4000472
8027865 1R26 A:1-105 Q9NG23 2-106 8040244 1R26 A:1-105 Q9NG23 2-106 TP=1,CL=1000002,CF=2000024,SF=3000031,FA=4000237
8027946 1R4W A:2-222 P24473 2-222 8040325 1R4W A:2-222 P24473 2-222 TP=1,CL=1000002,CF=2000024,SF=3000031,FA=4000595
8027968 1R5A A:2-86 Q9GQG7 2-86 8040347 1R5A A:2-86 Q9GQG7 2-86 TP=1,CL=1000002,CF=2000024,SF=3000031,FA=4000472
8027971 1R5P A:7-96 Q8YT41 7-96 8040350 1R5P A:7-96 Q8YT41 7-96 TP=1,CL=1000002,CF=2000024,SF=3000031,FA=4001101
8028044 1R7H A:1-74 O69271 1-74 8040423 1R7H A:1-74 O69271 1-74 TP=1,CL=1000002,CF=2000024,SF=3000031,FA=4000237
8028048 1TTZ A:2-76 Q8P6W3 2-76 8040427 1TTZ A:2-76 Q8P6W3 2-76 TP=1,CL=1000002,CF=2000024,SF=3000031,FA=4000237
8028118 1TW9 F:3-77 Q9NJQ6 1-75 8040497 1TW9 F:3-77 Q9NJQ6 1-75 TP=1,CL=1000002,CF=2000024,SF=3000031,FA=4000472
8028332 2FA8 A:4-89 A9CKJ2 4-89 8040711 2FA8 A:4-89 A9CKJ2 4-89 TP=1,CL=1000002,CF=2000024,SF=3000031,FA=4002953
8028785 1V58 A:62-230 P77202 79-247 8041164 1V58 A:62-230 P77202 79-247 TP=1,CL=1000002,CF=2000024,SF=3000031,FA=4000486
8028801 2FNO A:5-87 Q7D2W7 1-83 8041180 2FNO A:5-87 Q7D2W7 1-83 TP=1,CL=1000002,CF=2000024,SF=3000031,FA=4000472
8028848 1V9W A:8-130 Q9CQM5 1-123 8041227 1V9W A:8-130 Q9CQM5 1-123 TP=1,CL=1000002,CF=2000024,SF=3000031,FA=4002204
8028965 2FUG 2:3-180 Q56221 3-180 8041344 2FUG 2:3-180 Q56221 3-180 TP=1,CL=1000002,CF=2000024,SF=3000031,FA=4002945
8029048 2FWH A:428-544 P36655 447-563 8041427 2FWH A:428-544 P36655 447-563 TP=1,CL=1000002,CF=2000024,SF=3000031,FA=4000237
8029245 1SYR A:9-111 Q7KQL8 1-103 8041624 1SYR A:9-111 Q7KQL8 1-103 TP=1,CL=1000002,CF=2000024,SF=3000031,FA=4000237
8029413 1WOU A:4-122 Q9BRA2 4-122 8041792 1WOU A:4-122 Q9BRA2 4-122 TP=1,CL=1000002,CF=2000024,SF=3000031,FA=4002204
8029473 1XFL A:1-114 P29448 1-114 8041852 1XFL A:1-114 P29448 1-114 TP=1,CL=1000002,CF=2000024,SF=3000031,FA=4000237
8029741 2GZP A:7-125 Q8ZP25 7-125 8042120 2GZP A:7-125 Q8ZP25 7-125 TP=1,CL=1000002,CF=2000024,SF=3000031,FA=4002936
8029892 2HFD A:1-132 P19931 1-132 8042271 2HFD A:1-132 P19931 1-132 TP=1,CL=1000002,CF=2000024,SF=3000031,FA=4002936
8029937 1RW1 A:2-115 Q9HXX5 2-115 8042316 1RW1 A:2-115 Q9HXX5 2-115 TP=1,CL=1000002,CF=2000024,SF=3000031,FA=4003282
8030015 1T4Z A:3-102 Q06904 4-103 8042394 1T4Z A:3-102 Q06904 4-103 TP=1,CL=1000002,CF=2000024,SF=3000031,FA=4001101
8030098 1TI3 A:1-113 Q8S3L3 2-114 8042477 1TI3 A:1-113 Q8S3L3 2-114 TP=1,CL=1000002,CF=2000024,SF=3000031,FA=4000237
8030268 1TU7 A:1-77 P46427 1-77 8042647 1TU7 A:1-77 P46427 1-77 TP=1,CL=1000002,CF=2000024,SF=3000031,FA=4000472
8030329 1K3Y A:2-80 P08263 2-80 8042708 1K3Y A:2-80 P08263 2-80 TP=1,CL=1000002,CF=2000024,SF=3000031,FA=4000472
8030341 2IFQ A:1-105 P10599 1-105 8042720 2IFQ A:1-105 P10599 1-105 TP=1,CL=1000002,CF=2000024,SF=3000031,FA=4000237
8030783 1M0U A:47-122 P41043 47-122 8043162 1M0U A:47-122 P41043 47-122 TP=1,CL=1000002,CF=2000024,SF=3000031,FA=4000472
8030848 1M2A B:3-103 O66511 4-104 8043227 1M2A B:3-103 O66511 4-104 TP=1,CL=1000002,CF=2000024,SF=3000031,FA=4000491
8031200 1WIK A:8-103 Q9CQM9 241-336 8043578 1WIK A:8-103 Q9CQM9 241-336 TP=1,CL=1000002,CF=2000024,SF=3000031,FA=4000237
8031223 1WJK A:8-94 Q9CWB7 21-107 8043601 1WJK A:8-94 Q9CWB7 21-107 TP=1,CL=1000002,CF=2000024,SF=3000031,FA=4000237
8031449 1NHY A:1-75 P29547 1-75 8043827 1NHY A:1-75 P29547 1-75 TP=1,CL=1000002,CF=2000024,SF=3000031,FA=4000472
8031513 1XG8 A:2-102 A0A0H3JTK4 2-102 8043891 1XG8 A:2-102 A0A0H3JTK4 2-102 TP=1,CL=1000002,CF=2000024,SF=3000031,FA=4003463
8031808 1XWA A:8-106 Q9V429 8-106 8044186 1XWA A:8-106 Q9V429 8-106 TP=1,CL=1000002,CF=2000024,SF=3000031,FA=4000237
8031981 2TRX A:1-108 P0AA25 2-109 8044359 2TRX A:1-108 P0AA25 2-109 TP=1,CL=1000002,CF=2000024,SF=3000031,FA=4000237
8031982 1THX A:1-108 P20857 2-109 8044360 1THX A:1-108 P20857 2-109 TP=1,CL=1000002,CF=2000024,SF=3000031,FA=4000237
8031983 1QUW A:1-105 P80579 1-105 8044361 1QUW A:1-105 P80579 1-105 TP=1,CL=1000002,CF=2000024,SF=3000031,FA=4000237
8031984 1F9M A:10-121 P09856 78-189 8044362 1F9M A:10-121 P09856 78-189 TP=1,CL=1000002,CF=2000024,SF=3000031,FA=4000237
8031985 1FB6 A:9-112 P07591 76-179 8044363 1FB6 A:9-112 P07591 76-179 TP=1,CL=1000002,CF=2000024,SF=3000031,FA=4000237
8031986 1AAZ A:1-87 P00276 1-87 8044364 1AAZ A:1-87 P00276 1-87 TP=1,CL=1000002,CF=2000024,SF=3000031,FA=4000237
8031987 1EGO A:1-85 P68688 1-85 8044365 1EGO A:1-85 P68688 1-85 TP=1,CL=1000002,CF=2000024,SF=3000031,FA=4000237
8031988 1FOV A:1-82 P0AC62 2-83 8044366 1FOV A:1-82 P0AC62 2-83 TP=1,CL=1000002,CF=2000024,SF=3000031,FA=4000237
8031989 1KTE A:1-105 P12309 2-106 8044367 1KTE A:1-105 P12309 2-106 TP=1,CL=1000002,CF=2000024,SF=3000031,FA=4000237
8031990 1JHB A:2-106 P35754 2-106 8044368 1JHB A:2-106 P35754 2-106 TP=1,CL=1000002,CF=2000024,SF=3000031,FA=4000237
8031991 1A8Y A:3-126 P07221 31-154 8044369 1A8Y A:3-126 P07221 31-154 TP=1,CL=1000002,CF=2000024,SF=3000031,FA=4000467
8031992 1A8Y A:127-228 P07221 155-256 8044370 1A8Y A:127-228 P07221 155-256 TP=1,CL=1000002,CF=2000024,SF=3000031,FA=4000467
8031993 1A8Y A:229-347 P07221 257-375 8044371 1A8Y A:229-347 P07221 257-375 TP=1,CL=1000002,CF=2000024,SF=3000031,FA=4000467
8031994 2GSR A:1-76 P80031 1-76 8044372 2GSR A:1-76 P80031 1-76 TP=1,CL=1000002,CF=2000024,SF=3000031,FA=4000472
8031995 1GLQ A:1-78 P19157 2-79 8044373 1GLQ A:1-78 P19157 2-79 TP=1,CL=1000002,CF=2000024,SF=3000031,FA=4000472
8031996 1LJR A:1-79 P0CG30 1-79 8044374 1LJR A:1-79 P0CG30 1-79 TP=1,CL=1000002,CF=2000024,SF=3000031,FA=4000472
8031997 1PD2 1:1-75 O35543 1-75 8044375 1PD2 1:1-75 O35543 1-75 TP=1,CL=1000002,CF=2000024,SF=3000031,FA=4000472
8031998 2GSQ A:1-75 P46088 2-76 8044376 2GSQ A:1-75 P46088 2-76 TP=1,CL=1000002,CF=2000024,SF=3000031,FA=4000472
8031999 1EEM A:5-102 P78417 5-102 8044377 1EEM A:5-102 P78417 5-102 TP=1,CL=1000002,CF=2000024,SF=3000031,FA=4000472
8032000 1DUG A:1-80 P08515 2-81 8044378 1DUG A:1-80 P08515 2-81 TP=1,CL=1000002,CF=2000024,SF=3000031,FA=4000472
8032001 2FHE A:1-80 P56598 2-80 8044379 2FHE A:1-80 P56598 2-80 TP=1,CL=1000002,CF=2000024,SF=3000031,FA=4000472
8032002 1GNW A:2-85 P46422 3-86 8044380 1GNW A:2-85 P46422 3-86 TP=1,CL=1000002,CF=2000024,SF=3000031,FA=4000472
8032003 1AXD A:1-80 P12653 2-81 8044381 1AXD A:1-80 P12653 2-81 TP=1,CL=1000002,CF=2000024,SF=3000031,FA=4000472
8032004 6GSW A:1-84 P04905 2-85 8044382 6GSW A:1-84 P04905 2-85 TP=1,CL=1000002,CF=2000024,SF=3000031,FA=4000472
8032005 1AW9 A:2-82 Q9ZP62 2-82 8044383 1AW9 A:2-82 Q9ZP62 2-82 TP=1,CL=1000002,CF=2000024,SF=3000031,FA=4000472
8032006 1PMT A:1-80 P15214 1-80 8044384 1PMT A:1-80 P15214 1-80 TP=1,CL=1000002,CF=2000024,SF=3000031,FA=4000472
8032007 1F2E A:1-80 O33705 1-80 8044385 1F2E A:1-80 O33705 1-80 TP=1,CL=1000002,CF=2000024,SF=3000031,FA=4000472
8032008 2TRC P:14-230 P20942 14-230 8044386 2TRC P:14-230 P20942 14-230 TP=1,CL=1000002,CF=2000024,SF=3000031,FA=4000481
8032009 1A0R P:13-230 P19632 13-230 8044387 1A0R P:13-230 P19632 13-230 TP=1,CL=1000002,CF=2000024,SF=3000031,FA=4000481
8032010 1GSU A:1-84 P20136 2-85 8044388 1GSU A:1-84 P20136 2-85 TP=1,CL=1000002,CF=2000024,SF=3000031,FA=4000472
8032011 1G7E A:33-154 P52555 33-154 8044389 1G7E A:33-154 P52555 33-154 TP=1,CL=1000002,CF=2000024,SF=3000031,FA=4000482
8032012 1QGV A:2-138 P83876 2-138 8044390 1QGV A:2-138 P83876 2-138 TP=1,CL=1000002,CF=2000024,SF=3000031,FA=4000484
8032013 1EEJ A:61-216 P0AEG6 81-236 8044391 1EEJ A:61-216 P0AEG6 81-236 TP=1,CL=1000002,CF=2000024,SF=3000031,FA=4000486
8032017 1EV4 A:2-79 P00502 2-79 8044395 1EV4 A:2-79 P00502 2-79 TP=1,CL=1000002,CF=2000024,SF=3000031,FA=4000472
8032018 1F3B A:1-79 P13745 2-80 8044396 1F3B A:1-79 P13745 2-80 TP=1,CL=1000002,CF=2000024,SF=3000031,FA=4000472
8032022 1B48 A:2-79 P24472 2-79 8044400 1B48 A:2-79 P24472 2-79 TP=1,CL=1000002,CF=2000024,SF=3000031,FA=4000472
8044625 1ZYE A:2-163 P35705 64-225 8044626 1ZYE A:31-163 P35705 93-225 TP=1,CL=1000002,CF=2000024,SF=3000031,FA=4000042
8052081 4WVM A:265-509 Q98989 265-509 8052083 4WVM A:380-509 Q98989 380-509 TP=1,CL=1000002,CF=2000024,SF=3000031,FA=4007579
8052082 4WVM B:264-506 Q91453 264-506 8052084 4WVM B:377-506 Q91453 377-506 TP=1,CL=1000002,CF=2000024,SF=3000031,FA=4007579
8054252 4LLR A:4-197 O96763 4-197 8054253 4LLR A:36-170 O96763 36-170 TP=1,CL=1000002,CF=2000024,SF=3000031,FA=4000042
8054258 3IOS A:45-178 O53924 47-180 8054259 3IOS A:45-178 O53924 47-180 TP=1,CL=1000002,CF=2000024,SF=3000031,FA=4000042
8056697 2B5X A:1-143 O31699 1-143 8056698 2B5X A:1-143 O31699 1-143 TP=1,CL=1000002,CF=2000024,SF=3000031,FA=4000042
8002713 1A8L A:1-226 Q51760 1-226 8057655 1A8L A:1-119 Q51760 1-119 TP=1,CL=1000002,CF=2000024,SF=3000031,FA=4000134
8002713 1A8L A:1-226 Q51760 1-226 8057656 1A8L A:120-226 Q51760 120-226 TP=1,CL=1000002,CF=2000024,SF=3000031,FA=4000134
8001483 1HYU A:1-198 P19480 1-198 8057657 1HYU A:1-102 P19480 1-102 TP=1,CL=1000002,CF=2000024,SF=3000031,FA=4000134
8003906 1JFU A:5-180 P43221 40-215 8057700 1JFU A:60-180 P43221 95-215 TP=1,CL=1000002,CF=2000024,SF=3000031,FA=4000042
8003930 2FY6 A:33-175 Q9JWM8 34-176 8057701 2FY6 A:55-175 Q9JWM8 56-176 TP=1,CL=1000002,CF=2000024,SF=3000031,FA=4000042
8057840 1O81 B:17-161 O77093 17-161 8057841 1O81 B:44-161 O77093 44-161 TP=1,CL=1000002,CF=2000024,SF=3000031,FA=4000042
8057842 1E2Y A:4-170 Q9TZX2 4-170 8057843 1E2Y A:36-170 Q9TZX2 36-170 TP=1,CL=1000002,CF=2000024,SF=3000031,FA=4000042
8057844 1HD2 A:1-161 P30044 54-214 8057845 1HD2 A:31-161 P30044 84-214 TP=1,CL=1000002,CF=2000024,SF=3000031,FA=4000042
8057846 1Z5Y E:49-184 P0AA86 49-184 8057847 1Z5Y E:68-184 P0AA86 68-184 TP=1,CL=1000002,CF=2000024,SF=3000031,FA=4000042
8057848 1KNG A:50-193 P30960 50-193 8057849 1KNG A:80-193 P30960 80-193 TP=1,CL=1000002,CF=2000024,SF=3000031,FA=4000042
8057850 1QXH A:2-165 P0A862 2-165 8057851 1QXH A:45-165 P0A862 45-165 TP=1,CL=1000002,CF=2000024,SF=3000031,FA=4000042
8057852 1Q98 A:2-165 Q57549 2-165 8057853 1Q98 A:43-165 Q57549 43-165 TP=1,CL=1000002,CF=2000024,SF=3000031,FA=4000042
8057854 1Y25 A:3-165 P9WG35 3-165 8057856 1Y25 A:44-165 P9WG35 44-165 TP=1,CL=1000002,CF=2000024,SF=3000031,FA=4000042
8057858 1ST9 A:37-173 P35160 38-174 8057859 1ST9 A:61-173 P35160 62-174 TP=1,CL=1000002,CF=2000024,SF=3000031,FA=4000042
8057866 1LU4 A:1001-1134 P9WG65 38-171 8057867 1LU4 A:1024-1134 P9WG65 61-171 TP=1,CL=1000002,CF=2000024,SF=3000031,FA=4000042
8057870 1XZO A:3-174 P54178 22-193 8057871 1XZO A:33-174 P54178 52-193 TP=1,CL=1000002,CF=2000024,SF=3000031,FA=4000042
8057874 2B7J B:113-282 P23833 113-282 8057875 2B7J B:136-282 P23833 136-282 TP=1,CL=1000002,CF=2000024,SF=3000031,FA=4000042
8057877 1WP0 A:138-297 O75880 138-297 8057878 1WP0 A:157-297 O75880 157-297 TP=1,CL=1000002,CF=2000024,SF=3000031,FA=4000042
8057880 1GP1 A:10-194 P00435 17-201 8057881 1GP1 A:33-194 P00435 40-201 TP=1,CL=1000002,CF=2000024,SF=3000031,FA=4000042
8057883 1EWX A:2-145 O96438 2-145 8057884 1EWX A:28-145 O96438 28-145 TP=1,CL=1000002,CF=2000024,SF=3000031,FA=4000042
8057886 1O73 A:1-144 O77404 1-144 8057887 1O73 A:28-144 O77404 28-144 TP=1,CL=1000002,CF=2000024,SF=3000031,FA=4000042
8057891 1QMV A:3-198 P32119 3-198 8057892 1QMV A:35-170 P32119 35-170 TP=1,CL=1000002,CF=2000024,SF=3000031,FA=4000042
8057893 1QQ2 A:3-175 Q63716 3-175 8057894 1QQ2 A:36-175 Q63716 36-175 TP=1,CL=1000002,CF=2000024,SF=3000031,FA=4000042
8057895 2H01 A:2-171 Q7RSE5 8-177 8057896 2H01 A:27-162 Q7RSE5 33-168 TP=1,CL=1000002,CF=2000024,SF=3000031,FA=4000042
8057897 1PRX A:5-224 P30041 5-224 8057898 1PRX A:30-174 P30041 30-174 TP=1,CL=1000002,CF=2000024,SF=3000031,FA=4000042
8057899 1XIY A:2-180 Q5MYR6 60-238 8057900 1XIY A:42-180 Q5MYR6 100-238 TP=1,CL=1000002,CF=2000024,SF=3000031,FA=4000042
8057902 1XCC A:2-220 Q86SB3 2-220 8057903 1XCC A:31-171 Q86SB3 31-171 TP=1,CL=1000002,CF=2000024,SF=3000031,FA=4000042
8057906 2CX4 A:5-163 Q9YA14 2-160 8057907 2CX4 A:33-163 Q9YA14 30-160 TP=1,CL=1000002,CF=2000024,SF=3000031,FA=4000042
8057908 1TP9 A:1-162 A9PCL4 1-162 8057909 1TP9 A:35-162 A9PCL4 35-162 TP=1,CL=1000002,CF=2000024,SF=3000031,FA=4000042
8057910 1XVW A:1-153 P9WIE3 1-153 8057911 1XVW A:28-153 P9WIE3 28-153 TP=1,CL=1000002,CF=2000024,SF=3000031,FA=4000042
8057913 1X0R A:2-169 Q9Y9L0 2-169 8057914 1X0R A:34-169 Q9Y9L0 34-169 TP=1,CL=1000002,CF=2000024,SF=3000031,FA=4000042
8057915 2A4V A:59-214 P40553 59-214 8057916 2A4V A:92-214 P40553 92-214 TP=1,CL=1000002,CF=2000024,SF=3000031,FA=4000042
8057917 2CVB A:2-188 Q5SKQ0 2-188 8057918 2CVB A:34-161 Q5SKQ0 34-161 TP=1,CL=1000002,CF=2000024,SF=3000031,FA=4000042
8057920 1PSQ A:1-163 P0C2J8 1-163 8057922 1PSQ A:42-163 P0C2J8 42-163 TP=1,CL=1000002,CF=2000024,SF=3000031,FA=4000042
8057924 1N8J A:1-186 P0A251 2-187 8057925 1N8J A:30-162 P0A251 31-163 TP=1,CL=1000002,CF=2000024,SF=3000031,FA=4000042
8057926 2BMX A:2-170 P9WQB7 2-170 8057927 2BMX A:45-170 P9WQB7 45-170 TP=1,CL=1000002,CF=2000024,SF=3000031,FA=4000042
8057929 1WE0 A:1-166 K0J4Q8 2-167 8057930 1WE0 A:31-166 K0J4Q8 32-167 TP=1,CL=1000002,CF=2000024,SF=3000031,FA=4000042
8057931 1ZOF A:3-170 P56876 3-170 8057932 1ZOF A:32-170 P56876 32-170 TP=1,CL=1000002,CF=2000024,SF=3000031,FA=4000042
8058562 1J08 A:2-226 O57917 2-226 8058563 1J08 A:2-119 O57917 2-119 TP=1,CL=1000002,CF=2000024,SF=3000031,FA=4000134
8058562 1J08 A:2-226 O57917 2-226 8058564 1J08 A:120-226 O57917 120-226 TP=1,CL=1000002,CF=2000024,SF=3000031,FA=4000134
8058565 2K18 A:9-106 P07237 138-235 8058567 2K18 A:9-106 P07237 138-235 TP=1,CL=1000002,CF=2000024,SF=3000031,FA=4000084
8058566 2K18 A:107-228 P07237 236-357 8058568 2K18 A:107-228 P07237 236-357 TP=1,CL=1000002,CF=2000024,SF=3000031,FA=4000084
8058569 2DJJ A:6-121 P55059 354-469 8058570 2DJJ A:6-121 P55059 354-469 TP=1,CL=1000002,CF=2000024,SF=3000031,FA=4000084
8058571 2DJK A:6-123 P55059 228-345 8058572 2DJK A:6-123 P55059 228-345 TP=1,CL=1000002,CF=2000024,SF=3000031,FA=4000084
8058573 1MEK A:1-120 P07237 18-137 8058574 1MEK A:1-120 P07237 18-137 TP=1,CL=1000002,CF=2000024,SF=3000031,FA=4000084
8058575 1X5C A:8-115 P07237 368-475 8058576 1X5C A:8-115 P07237 368-475 TP=1,CL=1000002,CF=2000024,SF=3000031,FA=4000084
8060409 2OBK F:4-89 Q4KGC5 4-89 8060410 2OBK F:4-89 Q4KGC5 4-89 TP=1,CL=1000002,CF=2000024,SF=3000031,FA=4002953
8060411 2OKA A:4-87 Q9HYQ7 4-87 8060412 2OKA A:4-87 Q9HYQ7 4-87 TP=1,CL=1000002,CF=2000024,SF=3000031,FA=4002953
8060413 2OJL A:7-85 Q7WAF1 7-85 8060414 2OJL A:7-85 Q7WAF1 7-85 TP=1,CL=1000002,CF=2000024,SF=3000031,FA=4002953
8060415 2P0G D:3-82 Q9KTC1 3-82 8060416 2P0G D:3-82 Q9KTC1 3-82 TP=1,CL=1000002,CF=2000024,SF=3000031,FA=4002953
8060417 3DEX H:10-92 Q82LK9 10-92 8060418 3DEX H:10-92 Q82LK9 10-92 TP=1,CL=1000002,CF=2000024,SF=3000031,FA=4002953
8063545 2MYG A:3-97 D0A5S8 1-95 8063546 2MYG A:3-97 D0A5S8 1-95 TP=1,CL=1000002,CF=2000024,SF=3000031,FA=4000237
8063553 3UIW B:10-118 Q6DH06 10-118 8063554 3UIW B:10-118 Q6DH06 10-118 TP=1,CL=1000002,CF=2000024,SF=3000031,FA=4000237
8064355 3L78 A:1-117 Q8DU17 1-117 8064356 3L78 A:1-117 Q8DU17 1-117 TP=1,CL=1000002,CF=2000024,SF=3000031,FA=4003282
8064357 3GKX A:1-117 Q5L9Z8 1-117 8064358 3GKX A:1-117 Q5L9Z8 1-117 TP=1,CL=1000002,CF=2000024,SF=3000031,FA=4003282
8064359 2M46 A:1-118 A0A0H2WW65 1-118 8064360 2M46 A:1-118 A0A0H2WW65 1-118 TP=1,CL=1000002,CF=2000024,SF=3000031,FA=4003282
8064361 2KOK A:5-120 Q2YMA4 1-116 8064362 2KOK A:5-120 Q2YMA4 1-116 TP=1,CL=1000002,CF=2000024,SF=3000031,FA=4003282
8064363 3RDW A:3-117 A0A5P8YJ13 3-117 8064364 3RDW A:3-117 A0A5P8YJ13 3-117 TP=1,CL=1000002,CF=2000024,SF=3000031,FA=4003282
8064365 3FZ4 A:1-117 Q8DSV8 1-117 8064366 3FZ4 A:1-117 Q8DSV8 1-117 TP=1,CL=1000002,CF=2000024,SF=3000031,FA=4003282
8064367 3F0I A:2-116 Q9KQ39 2-116 8064368 3F0I A:2-116 Q9KQ39 2-116 TP=1,CL=1000002,CF=2000024,SF=3000031,FA=4003282
8064369 2MU0 A:22-136 Q2YQ82 1-115 8064370 2MU0 A:22-136 Q2YQ82 1-115 TP=1,CL=1000002,CF=2000024,SF=3000031,FA=4003282
8065026 3D6I A:37-148 Q03835 2-113 8065027 3D6I A:37-148 Q03835 2-113 TP=1,CL=1000002,CF=2000024,SF=3000031,FA=4000237
8065028 5Y4T A:2-114 A6ZY62 37-149 8065029 5Y4T A:2-114 A6ZY62 37-149 TP=1,CL=1000002,CF=2000024,SF=3000031,FA=4000237
8065218 5GUP P:14-96 F1RGE3 14-96 8065219 5GUP P:14-96 F1RGE3 14-96 TP=1,CL=1000002,CF=2000024,SF=3000031,FA=4002951
8065220 5LC5 S:16-95 Q02370 17-96 8065221 5LC5 S:16-95 Q02370 17-96 TP=1,CL=1000002,CF=2000024,SF=3000031,FA=4002951
8065222 6G2J S:13-95 Q9CQ75 14-96 8065223 6G2J S:13-95 Q9CQ75 14-96 TP=1,CL=1000002,CF=2000024,SF=3000031,FA=4002951
8065399 3GL3 A:30-168 Q8KDH8 30-168 8065400 3GL3 A:54-168 Q8KDH8 54-168 TP=1,CL=1000002,CF=2000024,SF=3000031,FA=4000042
8066544 5ABR A:4-107 P82802 4-107 8066545 5ABR A:4-107 P82802 4-107 TP=1,CL=1000002,CF=2000024,SF=3000031,FA=4000491
8066763 4FIW A:2-77 H7C6B5 2-77 8066764 4FIW A:2-77 H7C6B5 2-77 TP=1,CL=1000002,CF=2000024,SF=3000031,FA=4000237
8066767 3ZIJ B:3-75 Q819J1 3-75 8066768 3ZIJ B:3-75 Q819J1 3-75 TP=1,CL=1000002,CF=2000024,SF=3000031,FA=4000237
8066769 4TR0 A:1-85 A8MJH2 1-85 8066770 4TR0 A:1-85 A8MJH2 1-85 TP=1,CL=1000002,CF=2000024,SF=3000031,FA=4000237
8066771 2KHP A:5-92 Q8YJA2 5-92 8066772 2KHP A:5-92 Q8YJA2 5-92 TP=1,CL=1000002,CF=2000024,SF=3000031,FA=4000237
8068365 3PH9 A:31-163 Q8TD06 31-163 8068366 3PH9 A:31-163 Q8TD06 31-163 TP=1,CL=1000002,CF=2000024,SF=3000031,FA=4000237
8068367 2LNS A:41-175 O95994 41-175 8068368 2LNS A:41-175 O95994 41-175 TP=1,CL=1000002,CF=2000024,SF=3000031,FA=4000237
8068786 3MSZ A:85-93 Q5NHD0 1-85 8068787 3MSZ A:85-93 Q5NHD0 1-85 TP=1,CL=1000002,CF=2000024,SF=3000031,FA=4000237
8073376 4RUV A:1-106 Q2G000 1-106 8073377 4RUV A:1-106 Q2G000 1-106 TP=1,CL=1000002,CF=2000024,SF=3000031,FA=4000237
8073394 6DNU A:1-115 C6S7X6 499-613 8073395 6DNU A:1-115 C6S7X6 499-613 TP=1,CL=1000002,CF=2000024,SF=3000031,FA=4000237
8075849 3QMX A:2-88 P73492 2-88 8075850 3QMX A:2-88 P73492 2-88 TP=1,CL=1000002,CF=2000024,SF=3000031,FA=4000237
8075851 2KLX A:1-85 A0A0H3LXP0 1-85 8075852 2KLX A:1-85 A0A0H3LXP0 1-85 TP=1,CL=1000002,CF=2000024,SF=3000031,FA=4000237
8075853 2LV3 A:23-124 Q99MD6 60-161 8075854 2LV3 A:23-124 Q99MD6 60-161 TP=1,CL=1000002,CF=2000024,SF=3000031,FA=4000237
8075855 2E7P D:7-107 Q5PSJ1 17-117 8075856 2E7P D:7-107 Q5PSJ1 17-117 TP=1,CL=1000002,CF=2000024,SF=3000031,FA=4000237
8075857 5GTX A:10-119 A0A1W6I4R7 10-119 8075858 5GTX A:10-119 A0A1W6I4R7 10-119 TP=1,CL=1000002,CF=2000024,SF=3000031,FA=4000237
8075859 3H8Q B:163-267 Q86VQ6 52-156 8075860 3H8Q B:163-267 Q86VQ6 52-156 TP=1,CL=1000002,CF=2000024,SF=3000031,FA=4000237
8075863 3RHB A:6-105 Q8GWS0 67-166 8075864 3RHB A:6-105 Q8GWS0 67-166 TP=1,CL=1000002,CF=2000024,SF=3000031,FA=4000237
8075865 4I2T A:2-109 V9GZ94 2-109 8075866 4I2T A:2-109 V9GZ94 2-109 TP=1,CL=1000002,CF=2000024,SF=3000031,FA=4000237
8075867 4N0Z A:5-111 Q9NLB2 5-111 8075868 4N0Z A:5-111 Q9NLB2 5-111 TP=1,CL=1000002,CF=2000024,SF=3000031,FA=4000237
8075869 3D5J B:2-108 P17695 36-142 8075870 3D5J B:2-108 P17695 36-142 TP=1,CL=1000002,CF=2000024,SF=3000031,FA=4000237
8075873 2JAC A:1-108 P25373 1-108 8075874 2JAC A:1-108 P25373 1-108 TP=1,CL=1000002,CF=2000024,SF=3000031,FA=4000237
8075875 2HZE A:1-107 Q8JLF5 1-107 8075876 2HZE A:1-107 Q8JLF5 1-107 TP=1,CL=1000002,CF=2000024,SF=3000031,FA=4000237
8075881 3GX8 A:31-141 Q02784 31-141 8075882 3GX8 A:31-141 Q02784 31-141 TP=1,CL=1000002,CF=2000024,SF=3000031,FA=4000237
8076647 1UC7 A:9-125 P58162 449-565 8076648 1UC7 A:9-125 P58162 449-565 TP=1,CL=1000002,CF=2000024,SF=3000031,FA=4000237
8076963 2WUL A:41-149 Q86SX6 41-149 8076964 2WUL A:41-149 Q86SX6 41-149 TP=1,CL=1000002,CF=2000024,SF=3000031,FA=4000237
8078224 5H29 A:354-560 Q830N9 354-560 8078225 5H29 A:354-467 Q830N9 354-467 TP=1,CL=1000002,CF=2000024,SF=3000031,FA=4000084
8078228 2YWM D:1-227 O66753 1-227 8078229 2YWM D:1-121 O66753 1-121 TP=1,CL=1000002,CF=2000024,SF=3000031,FA=4000084
8078288 2QGV A:5-125 A0A2S4MV65 5-125 8078289 2QGV A:5-125 A0A2S4MV65 5-125 TP=1,CL=1000002,CF=2000024,SF=3000031,FA=4002936
8079084 3RPN A:2-221 Q9Y2Q3 2-221 8079085 3RPN A:2-221 Q9Y2Q3 2-221 TP=1,CL=1000002,CF=2000024,SF=3000031,FA=4000595
8080055 2MBS A:1-188 B5XZJ6 20-207 8080056 2MBS A:1-188 B5XZJ6 20-207 TP=1,CL=1000002,CF=2000024,SF=3000031,FA=4000595
8080057 3L9S A:3-187 P0A2H9 22-206 8080058 3L9S A:3-187 P0A2H9 22-206 TP=1,CL=1000002,CF=2000024,SF=3000031,FA=4000595
8080059 4OCE A:-1-187 B4EZ68 18-206 8080060 4OCE A:-1-187 B4EZ68 18-206 TP=1,CL=1000002,CF=2000024,SF=3000031,FA=4000595
8080061 4P3Y B:5-182 B0V5X3 27-204 8080062 4P3Y B:5-182 B0V5X3 27-204 TP=1,CL=1000002,CF=2000024,SF=3000031,FA=4000595
8080063 4JRR A:33-216 Q5ZZ88 33-216 8080064 4JRR A:33-216 Q5ZZ88 33-216 TP=1,CL=1000002,CF=2000024,SF=3000031,FA=4000595
8080069 4ZL7 A:5-189 P0C2B2 24-208 8080070 4ZL7 A:5-189 P0C2B2 24-208 TP=1,CL=1000002,CF=2000024,SF=3000031,FA=4000595
8080071 3L9V A:5-185 Q04815 32-212 8080072 3L9V A:5-185 Q04815 32-212 TP=1,CL=1000002,CF=2000024,SF=3000031,FA=4000595
8080073 6DXN C:34-220 A0A169B8J1 26-212 8080074 6DXN C:34-220 A0A169B8J1 26-212 TP=1,CL=1000002,CF=2000024,SF=3000031,FA=4000595
8080290 3HCZ A:330-474 3HCZ_A 330-474 8080291 3HCZ A:357-474 3HCZ_A 357-474 TP=1,CL=1000002,CF=2000024,SF=3000031,FA=4000042
8083613 2AV4 A:22-154 Q7R866 4-136 8083614 2AV4 A:22-154 Q7R866 4-136 TP=1,CL=1000002,CF=2000024,SF=3000031,FA=4000484
8083615 5NRL D:2-143 Q06819 2-143 8083616 5NRL D:2-143 Q06819 2-143 TP=1,CL=1000002,CF=2000024,SF=3000031,FA=4000484
8083617 1XBS A:1-137 Q9NX01 1-137 8083618 1XBS A:1-137 Q9NX01 1-137 TP=1,CL=1000002,CF=2000024,SF=3000031,FA=4000484
8084494 4KSO A:8-102 Q79PF5 8-102 8084495 4KSO A:8-102 Q79PF5 8-102 TP=1,CL=1000002,CF=2000024,SF=3000031,FA=4001101
8084496 1WWJ C:2001-2098 P74645 1-98 8084497 1WWJ C:2001-2098 P74645 1-98 TP=1,CL=1000002,CF=2000024,SF=3000031,FA=4001101
8084498 1VGL B:4-108 Q79V61 4-108 8084499 1VGL B:4-108 Q79V61 4-108 TP=1,CL=1000002,CF=2000024,SF=3000031,FA=4001101
8085552 2HLS A:2-233 Q9YDZ4 2-233 8085553 2HLS A:2-123 Q9YDZ4 2-123 TP=1,CL=1000002,CF=2000024,SF=3000031,FA=4000134
8078228 2YWM D:1-227 O66753 1-227 8085555 2YWM D:122-227 O66753 122-227 TP=1,CL=1000002,CF=2000024,SF=3000031,FA=4000084
8078224 5H29 A:354-560 Q830N9 354-560 8085557 5H29 A:468-560 Q830N9 468-560 TP=1,CL=1000002,CF=2000024,SF=3000031,FA=4000084
8085744 6GCS H:31-215 Q9UUT9 31-215 8085745 6GCS H:31-215 Q9UUT9 31-215 TP=1,CL=1000002,CF=2000024,SF=3000031,FA=4002945
8085746 5GUP E:48-219 F1SM98 48-219 8085747 5GUP E:48-219 F1SM98 48-219 TP=1,CL=1000002,CF=2000024,SF=3000031,FA=4002945
8085748 5LC5 E:8-193 P04394 40-225 8085749 5LC5 E:8-193 P04394 40-225 TP=1,CL=1000002,CF=2000024,SF=3000031,FA=4002945
8088090 2CT6 A:8-105 Q9UJC5 1-98 8088091 2CT6 A:8-105 Q9UJC5 1-98 TP=1,CL=1000002,CF=2000024,SF=3000031,FA=4001098
8088092 1WRY A:8-115 O75368 1-108 8088093 1WRY A:8-115 O75368 1-108 TP=1,CL=1000002,CF=2000024,SF=3000031,FA=4001098
8085552 2HLS A:2-233 Q9YDZ4 2-233 8089672 2HLS A:124-233 Q9YDZ4 124-233 TP=1,CL=1000002,CF=2000024,SF=3000031,FA=4000134
8045281 2HSN A:4-162 P00958 2-160 8089967 2HSN A:4-73 P00958 2-71 TP=1,CL=1000002,CF=2000024,SF=3000031,FA=4004390
8089969 2HRK A:20-196 P46655 2-178 8089972 2HRK A:20-87 P46655 2-69 TP=1,CL=1000002,CF=2000024,SF=3000031,FA=4007692
8045776 3IV4 A:2-106 A0A0H3JTE8 2-106 8092072 3IV4 A:2-106 A0A0H3JTE8 2-106 TP=1,CL=1000002,CF=2000024,SF=3000031,FA=4004679
8093294 4AGS B:5-86 A4I8P2 5-86 8093296 4AGS B:5-86 A4I8P2 5-86 TP=1,CL=1000002,CF=2000024,SF=3000031,FA=4000472
8093295 4AGS B:230-307 A4I8P2 230-307 8093297 4AGS B:230-307 A4I8P2 230-307 TP=1,CL=1000002,CF=2000024,SF=3000031,FA=4000472
8093299 4YAP A:4-85 G2IN94 4-85 8093300 4YAP A:4-85 G2IN94 4-85 TP=1,CL=1000002,CF=2000024,SF=3000031,FA=4000472
8093302 4G10 A:2-85 Q9WXJ9 2-85 8093303 4G10 A:2-85 Q9WXJ9 2-85 TP=1,CL=1000002,CF=2000024,SF=3000031,FA=4000472
8046482 3EUR A:1-139 A0A380Z3E8 171-309 8094218 3EUR A:28-139 A0A380Z3E8 198-309 TP=1,CL=1000002,CF=2000024,SF=3000031,FA=4000042
8085980 3EWL B:1-134 Q5LE83 189-322 8094219 3EWL B:23-134 Q5LE83 211-322 TP=1,CL=1000002,CF=2000024,SF=3000031,FA=4000042
8094217 4YOD A:175-312 A5ZHK4 175-312 8094221 4YOD A:199-312 A5ZHK4 199-312 TP=1,CL=1000002,CF=2000024,SF=3000031,FA=4000042
8046403 3GA4 A:7-162 Q03723 30-185 8095960 3GA4 A:36-153 Q03723 59-176 TP=1,CL=1000002,CF=2000024,SF=3000031,FA=4005064
8046404 4M91 A:3-153 Q13454 44-194 8095961 4M91 A:42-147 Q13454 83-188 TP=1,CL=1000002,CF=2000024,SF=3000031,FA=4005064
8096057 6SLO B:344-452 A0A064CXU8 1-109 8096058 6SLO B:344-452 A0A064CXU8 1-109 TP=1,CL=1000002,CF=2000024,SF=3000031,FA=4000237
8096525 6YJ4 S:2-87 Q6CD73 2-87 8096526 6YJ4 S:2-87 Q6CD73 2-87 TP=1,CL=1000002,CF=2000024,SF=3000031,FA=4002951
8096543 6X89 A2:2-93 A0A1S3TVC7 2-93 8096544 6X89 A2:2-93 A0A1S3TVC7 2-93 TP=1,CL=1000002,CF=2000024,SF=3000031,FA=4002951
8096545 6X89 V2:28-243 A0A1S3U769 28-243 8096546 6X89 V2:28-243 A0A1S3U769 28-243 TP=1,CL=1000002,CF=2000024,SF=3000031,FA=4002945
8096747 5ZVL C:51-152 A0A3B6C9E7 19-120 8096748 5ZVL C:51-152 A0A3B6C9E7 19-120 TP=1,CL=1000002,CF=2000024,SF=3000031,FA=4000237
8097759 6RFR H:28-220 F2Z6C0 28-220 8097760 6RFR H:28-220 F2Z6C0 28-220 TP=1,CL=1000002,CF=2000024,SF=3000031,FA=4002945
8098167 6KIL A:10-119 O46709 10-119 8098168 6KIL A:10-119 O46709 10-119 TP=1,CL=1000002,CF=2000024,SF=3000031,FA=4000237
8098171 7C65 A:7-112 O48737 74-179 8098172 7C65 A:7-112 O48737 74-179 TP=1,CL=1000002,CF=2000024,SF=3000031,FA=4000237
8098205 6R7P A:4-160 O66842 4-160 8098206 6R7P A:4-160 O66842 4-160 TP=1,CL=1000002,CF=2000024,SF=3000031,FA=4002945
8098559 5XTB O:36-247 P19404 36-247 8098560 5XTB O:36-247 P19404 36-247 TP=1,CL=1000002,CF=2000024,SF=3000031,FA=4002945
8098973 4HS1 A:2-79 P95106 2-79 8098974 4HS1 A:2-79 P95106 2-79 TP=1,CL=1000002,CF=2000024,SF=3000031,FA=4000237
8099131 6VW8 C:11-162 Q0KDY3 12-163 8099132 6VW8 C:11-162 Q0KDY3 12-163 TP=1,CL=1000002,CF=2000024,SF=3000031,FA=4002945
8099509 6X0B A:22-137 Q4U0W0 22-137 8099510 6X0B A:22-137 Q4U0W0 22-137 TP=1,CL=1000002,CF=2000024,SF=3000031,FA=4000237
8099829 7BZK B:6-107 Q6NPF9 68-169 8099830 7BZK B:6-107 Q6NPF9 68-169 TP=1,CL=1000002,CF=2000024,SF=3000031,FA=4000237
8100179 6LYX B:84-205 Q8LEK4 84-205 8100180 6LYX B:84-205 Q8LEK4 84-205 TP=1,CL=1000002,CF=2000024,SF=3000031,FA=4000237
8100475 6G2J E:5-216 Q9D6J6 36-247 8100476 6G2J E:5-216 Q9D6J6 36-247 TP=1,CL=1000002,CF=2000024,SF=3000031,FA=4002945
8100649 7C3F L:7-113 Q9SEU8 79-185 8100650 7C3F L:7-113 Q9SEU8 79-185 TP=1,CL=1000002,CF=2000024,SF=3000031,FA=4000237
8100725 7C2B C:5-114 Q9XFH9 75-184 8100726 7C2B C:5-114 Q9XFH9 75-184 TP=1,CL=1000002,CF=2000024,SF=3000031,FA=4000237
8100907 5LNK 2:3-216 W5NRY1 32-245 8100908 5LNK 2:3-216 W5NRY1 32-245 TP=1,CL=1000002,CF=2000024,SF=3000031,FA=4002945
8101396 6TG9 G:2-149 D5AQH2 2-149 8101397 6TG9 G:2-149 D5AQH2 2-149 TP=1,CL=1000002,CF=2000024,SF=3000031,FA=4002945
8101474 7A23 B:31-249 O22769 31-249 8101475 7A23 B:31-249 O22769 31-249 TP=1,CL=1000002,CF=2000024,SF=3000031,FA=4002945
8101736 7A23 Q:3-94 Q9FIJ2 3-94 8101737 7A23 Q:3-94 Q9FIJ2 3-94 TP=1,CL=1000002,CF=2000024,SF=3000031,FA=4002951
8101905 6YT3 B:2-107 A0A0U0X1R7 3-108 8101906 6YT3 B:2-107 A0A0U0X1R7 3-108 TP=1,CL=1000002,CF=2000024,SF=3000031,FA=4000237
8102586 7B0N S:2-87 A0A1H6PJS3 2-87 8102587 7B0N S:2-87 A0A1H6PJS3 2-87 TP=1,CL=1000002,CF=2000024,SF=3000031,FA=4002951
8103301 7NCV A:1-107 A8IYH1 1-107 8103302 7NCV A:1-107 A8IYH1 1-107 TP=1,CL=1000002,CF=2000024,SF=3000031,FA=4000237
8103978 7AYE B:10-128 Q328D2 446-564 8103979 7AYE B:10-128 Q328D2 446-564 TP=1,CL=1000002,CF=2000024,SF=3000031,FA=4000237
8103998 6ZOM A:1-107 Q72B01 1-107 8103999 6ZOM A:1-107 Q72B01 1-107 TP=1,CL=1000002,CF=2000024,SF=3000031,FA=4000237
8105879 7DIL A:6-111 Q7KXR4 6-111 8105880 7DIL A:6-111 Q7KXR4 6-111 TP=1,CL=1000002,CF=2000024,SF=3000031,FA=4000237
8105959 7OOL A:2-107 S3DGC4 4-109 8105960 7OOL A:2-107 S3DGC4 4-109 TP=1,CL=1000002,CF=2000024,SF=3000031,FA=4000237
8048199 3WZT D:674-830 G0SB58 674-830 8106395 3WZT D:674-830 G0SB58 674-830 TP=1,CL=1000002,CF=2000024,SF=3000031,FA=4006009
8106789 7V2D O:33-249 A0A287BG40 33-249 8106790 7V2D O:33-249 A0A287BG40 33-249 TP=1,CL=1000002,CF=2000024,SF=3000031,FA=4002945
8106925 7T2R C:5-156 I4BYB8 5-156 8106926 7T2R C:5-156 I4BYB8 5-156 TP=1,CL=1000002,CF=2000024,SF=3000031,FA=4002945
8107125 6ZKF e:13-98 A0A6P3E5Z9 14-99 8107126 6ZKF e:13-98 A0A6P3E5Z9 14-99 TP=1,CL=1000002,CF=2000024,SF=3000031,FA=4002951
8107831 7XAO A:4-108 V5VGM8 4-108 8107832 7XAO A:4-108 V5VGM8 4-108 TP=1,CL=1000002,CF=2000024,SF=3000031,FA=4000237
8046652 2V0X A:465-685 Q61033 465-685 8102759 2V0X A:556-655 Q61033 556-655 TP=3,CL=1000000,CF=2001019,SF=3002757,FA=4005216
8029997 1T23 A:1-93 P12770 1-93 8042376 1T23 A:1-93 P12770 1-93 TP=1,CL=1000003,CF=2000850,SF=3001400,FA=4001367
8022650 1YYM G:86-492 P35961 85-479 8035030 1YYM G:86-492 P35961 85-479 TP=1,CL=1000003,CF=2000842,SF=3001390,FA=4002534
8080356 4XVS G:44-493 H9DP89 43-490 8080357 4XVS G:44-493 H9DP89 43-490 TP=1,CL=1000003,CF=2000842,SF=3001390,FA=4002534
8080358 2B4C G:84-492 Q75760 83-483 8080359 2B4C G:84-492 Q75760 83-483 TP=1,CL=1000003,CF=2000842,SF=3001390,FA=4002534
8080360 2NXZ A:83-491 P19551 83-489 8080361 2NXZ A:83-491 P19551 83-489 TP=1,CL=1000003,CF=2000842,SF=3001390,FA=4002534
8080362 1G9M G:83-492 P04578 83-492 8080363 1G9M G:83-492 P04578 83-492 TP=1,CL=1000003,CF=2000842,SF=3001390,FA=4002534
8080364 2NY1 A:83-492 Q993A8 26-435 8080365 2NY1 A:83-492 Q993A8 26-435 TP=1,CL=1000003,CF=2000842,SF=3001390,FA=4002534
8080366 4R4H A:47-488 Q73372 46-485 8080367 4R4H A:47-488 Q73372 46-485 TP=1,CL=1000003,CF=2000842,SF=3001390,FA=4002534
8080368 4YE4 G:46-493 Q69994 43-507 8080369 4YE4 G:46-493 Q69994 43-507 TP=1,CL=1000003,CF=2000842,SF=3001390,FA=4002534
8080370 3J5M A:44-492 Q2N0S6 43-489 8080371 3J5M A:44-492 Q2N0S6 43-489 TP=1,CL=1000003,CF=2000842,SF=3001390,FA=4002534
8080372 4RX4 E:44-492 Q8JDI3 43-481 8080373 4RX4 E:44-492 Q8JDI3 43-481 TP=1,CL=1000003,CF=2000842,SF=3001390,FA=4002534
8080374 4R4N I:47-492 Q0ED04 46-485 8080375 4R4N I:47-492 Q0ED04 46-485 TP=1,CL=1000003,CF=2000842,SF=3001390,FA=4002534
8080376 4YDI G:44-491 O55774 43-481 8080377 4YDI G:44-491 O55774 43-481 TP=1,CL=1000003,CF=2000842,SF=3001390,FA=4002534
8080378 5TE7 G:45-491 Q202J8 44-488 8080379 5TE7 G:45-491 Q202J8 44-488 TP=1,CL=1000003,CF=2000842,SF=3001390,FA=4002534
8080380 4LSS G:44-492 Q3ZLH8 43-486 8080381 4LSS G:44-492 Q3ZLH8 43-486 TP=1,CL=1000003,CF=2000842,SF=3001390,FA=4002534
8080382 4J6R G:44-492 Q8J581 40-484 8080383 4J6R G:44-492 Q8J581 40-484 TP=1,CL=1000003,CF=2000842,SF=3001390,FA=4002534
8080384 4I53 A:49-491 C6G099 44-477 8080385 4I53 A:49-491 C6G099 44-477 TP=1,CL=1000003,CF=2000842,SF=3001390,FA=4002534
8080386 3LQA G:85-493 Q1PHM6 85-493 8080387 3LQA G:85-493 Q1PHM6 85-493 TP=1,CL=1000003,CF=2000842,SF=3001390,FA=4002534
8080388 5FEC G:45-492 A0A0K1H6P9 44-481 8080389 5FEC G:45-492 A0A0K1H6P9 44-481 TP=1,CL=1000003,CF=2000842,SF=3001390,FA=4002534
8080390 4XNZ A:47-492 Q0ED31 46-486 8080391 4XNZ A:47-492 Q0ED31 46-486 TP=1,CL=1000003,CF=2000842,SF=3001390,FA=4002534
8080392 6BF4 A:44-492 D7S2G1 43-474 8080393 6BF4 A:44-492 D7S2G1 43-474 TP=1,CL=1000003,CF=2000842,SF=3001390,FA=4002534
8080394 5TE4 G:45-491 C6ZIH2 44-485 8080395 5TE4 G:45-491 C6ZIH2 44-485 TP=1,CL=1000003,CF=2000842,SF=3001390,FA=4002534
8080396 5CAY G:41-503 P20872 40-484 8080397 5CAY G:41-503 P20872 40-484 TP=1,CL=1000003,CF=2000842,SF=3001390,FA=4002534
8080398 2BF1 A:64-499 Q07374 64-499 8080399 2BF1 A:64-499 Q07374 64-499 TP=1,CL=1000003,CF=2000842,SF=3001390,FA=4002534
8096275 5W4L A:44-492 A0A0M3KKW9 1-353 8096276 5W4L A:44-492 A0A0M3KKW9 1-353 TP=1,CL=1000003,CF=2000842,SF=3001390,FA=4002534
8096289 6VTT G:34-505 A0A0N9FF17 30-491 8096290 6VTT G:34-505 A0A0N9FF17 30-491 TP=1,CL=1000003,CF=2000842,SF=3001390,FA=4002534
8096333 6NQD I:30-504 A0A140EMT3 29-505 8096334 6NQD I:30-504 A0A140EMT3 29-505 TP=1,CL=1000003,CF=2000842,SF=3001390,FA=4002534
8096571 6UM5 I:34-505 A0A1W6IPB2 30-489 8096572 6UM5 I:34-505 A0A1W6IPB2 30-489 TP=1,CL=1000003,CF=2000842,SF=3001390,FA=4002534
8096749 3JCB I:44-493 A0A3B6UDT5 1-448 8096750 3JCB I:44-493 A0A3B6UDT5 1-448 TP=1,CL=1000003,CF=2000842,SF=3001390,FA=4002534
8097113 6CE0 G:32-506 A4ZPX1 31-505 8097114 6CE0 G:32-506 A4ZPX1 31-505 TP=1,CL=1000003,CF=2000842,SF=3001390,FA=4002534
8097269 6OKP D:32-505 B3UES2 30-509 8097270 6OKP D:32-505 B3UES2 30-509 TP=1,CL=1000003,CF=2000842,SF=3001390,FA=4002534
8097271 6MCO G:32-507 B3UF58 30-511 8097272 6MCO G:32-507 B3UF58 30-511 TP=1,CL=1000003,CF=2000842,SF=3001390,FA=4002534
8097349 6VPX C:32-506 B9V6B3 31-493 8097350 6VPX C:32-506 B9V6B3 31-493 TP=1,CL=1000003,CF=2000842,SF=3001390,FA=4002534
8097659 6CK9 G:33-505 E1ADR9 32-493 8097660 6CK9 G:33-505 E1ADR9 32-493 TP=1,CL=1000003,CF=2000842,SF=3001390,FA=4002534
8097851 6L1Y A:45-490 G4XFJ5 44-487 8097852 6L1Y A:45-490 G4XFJ5 44-487 TP=1,CL=1000003,CF=2000842,SF=3001390,FA=4002534
8098067 6UDA I:35-504 M4M0W3 31-489 8098068 6UDA I:35-504 M4M0W3 31-489 TP=1,CL=1000003,CF=2000842,SF=3001390,FA=4002534
8099207 6OHY C:32-504 Q1A234 35-491 8099208 6OHY C:32-504 Q1A234 35-491 TP=1,CL=1000003,CF=2000842,SF=3001390,FA=4002534
8099867 6MEO G:31-491 Q70145 29-489 8099868 6MEO G:31-491 Q70145 29-489 TP=1,CL=1000003,CF=2000842,SF=3001390,FA=4002534
8100783 4LST G:44-492 R4GRV3 1-355 8100784 4LST G:44-492 R4GRV3 1-355 TP=1,CL=1000003,CF=2000842,SF=3001390,FA=4002534
8102860 7LU9 e:35-505 M4M097 31-488 8102861 7LU9 e:35-505 M4M097 31-488 TP=1,CL=1000003,CF=2000842,SF=3001390,FA=4002534
8103233 6XCJ G:52-488 A0A0A7I3C6 47-474 8103234 6XCJ G:52-488 A0A0A7I3C6 47-474 TP=1,CL=1000003,CF=2000842,SF=3001390,FA=4002534
8103399 6WIX G:31-504 Q0H5Z3 30-515 8103400 6WIX G:31-504 Q0H5Z3 30-515 TP=1,CL=1000003,CF=2000842,SF=3001390,FA=4002534
8103884 7N65 I:33-505 A0A6H1VCM1 32-502 8103885 7N65 I:33-505 A0A6H1VCM1 32-502 TP=1,CL=1000003,CF=2000842,SF=3001390,FA=4002534
8106089 7TFN A:34-504 A0A6H1VH54 33-501 8106090 7TFN A:34-504 A0A6H1VH54 33-501 TP=1,CL=1000003,CF=2000842,SF=3001390,FA=4002534
8106973 7SKA Y:33-500 Q6TAN8 33-497 8106974 7SKA Y:33-500 Q6TAN8 33-497 TP=1,CL=1000003,CF=2000842,SF=3001390,FA=4002534
8107255 7N28 F:31-507 I6NF57 30-501 8107256 7N28 F:31-507 I6NF57 30-501 TP=1,CL=1000003,CF=2000842,SF=3001390,FA=4002534
8020148 1TH5 A:154-226 Q84LK7 154-226 8032528 1TH5 A:154-226 Q84LK7 154-226 TP=1,CL=1000003,CF=2000652,SF=3001389,FA=4003737
8026905 2CU6 A:6-96 Q53W28 6-96 8039284 2CU6 A:6-96 Q53W28 6-96 TP=1,CL=1000003,CF=2000652,SF=3001389,FA=4003743
8030558 1UWD A:2-103 Q9WYV7 3-104 8042937 1UWD A:2-103 Q9WYV7 3-104 TP=1,CL=1000003,CF=2000652,SF=3001389,FA=4003743
8030695 1VEH A:8-86 Q9QZ23 163-241 8043074 1VEH A:8-86 Q9QZ23 163-241 TP=1,CL=1000003,CF=2000652,SF=3001389,FA=4003737
8031524 1XHJ A:1-80 A0A0H2VHU6 1-80 8043902 1XHJ A:1-80 A0A0H2VHU6 1-80 TP=1,CL=1000003,CF=2000652,SF=3001389,FA=4003737
8058857 2M5O A:12-97 Q9UMS0 162-247 8058858 2M5O A:12-97 Q9UMS0 162-247 TP=1,CL=1000003,CF=2000652,SF=3001389,FA=4003737
8085643 3LNO A:1-104 A0A6L8PPP9 1-104 8085644 3LNO A:1-104 A0A6L8PPP9 1-104 TP=1,CL=1000003,CF=2000652,SF=3001389,FA=4003743
8085645 5IRD A:5-119 A5U2G9 1-115 8085646 5IRD A:5-119 A5U2G9 1-115 TP=1,CL=1000003,CF=2000652,SF=3001389,FA=4003743
8046569 3DSO A:1-66 Q58AD3 21-86 8102763 3DSO A:1-66 Q58AD3 21-86 TP=1,CL=1000001,CF=2001599,SF=3002758,FA=4005163
8026499 2CHH A:1-113 Q8XUA5 2-114 8038878 2CHH A:1-113 Q8XUA5 2-114 TP=1,CL=1000001,CF=2000843,SF=3001391,FA=4002535
8030561 1UZV A:1-114 Q9HYN5 2-115 8042940 1UZV A:1-114 Q9HYN5 2-115 TP=1,CL=1000001,CF=2000843,SF=3001391,FA=4002535
8087603 4UT5 A:1-114 A6V267 2-115 8087604 4UT5 A:1-114 A6V267 2-115 TP=1,CL=1000001,CF=2000843,SF=3001391,FA=4002535
8087605 5A6Q A:1-114 A0A0H2ZE85 2-115 8087606 5A6Q A:1-114 A0A0H2ZE85 2-115 TP=1,CL=1000001,CF=2000843,SF=3001391,FA=4002535
8087607 2BOI A:1-113 Q7NX84 2-114 8087608 2BOI A:1-113 Q7NX84 2-114 TP=1,CL=1000001,CF=2000843,SF=3001391,FA=4002535
8087609 2XR4 A:1-115 B4EH86 158-272 8087610 2XR4 A:1-115 B4EH86 158-272 TP=1,CL=1000001,CF=2000843,SF=3001391,FA=4002535
8087611 4AOC B:9-128 A0A0H2Y045 10-129 8087612 4AOC B:9-128 A0A0H2Y045 10-129 TP=1,CL=1000001,CF=2000843,SF=3001391,FA=4002535
8087613 2WR9 B:6-128 B4EH87 7-129 8087614 2WR9 B:6-128 B4EH87 7-129 TP=1,CL=1000001,CF=2000843,SF=3001391,FA=4002535
8106001 7PRG A:1-114 A0A069Q9V4 2-115 8106002 7PRG A:1-114 A0A069Q9V4 2-115 TP=1,CL=1000001,CF=2000843,SF=3001391,FA=4002535
8001140 1WDK A:1-310 P28793 1-310 8001546 1WDK A:16-191 P28793 16-191 TP=1,CL=1000002,CF=2000027,SF=3000033,FA=4000036
8019865 1PIX A:1-287 Q06700 2-288 8032245 1PIX A:1-287 Q06700 2-288 TP=1,CL=1000002,CF=2000027,SF=3000033,FA=4000456
8019866 1PIX A:288-586 Q06700 289-587 8032246 1PIX A:288-586 Q06700 289-587 TP=1,CL=1000002,CF=2000027,SF=3000033,FA=4000456
8020128 1TG6 A:1-193 Q16740 57-249 8032508 1TG6 A:1-193 Q16740 57-249 TP=1,CL=1000002,CF=2000027,SF=3000033,FA=4003574
8020332 1VRG A:1-251 Q9WZH5 1-251 8032712 1VRG A:1-251 Q9WZH5 1-251 TP=1,CL=1000002,CF=2000027,SF=3000033,FA=4000456
8020333 1VRG A:252-515 Q9WZH5 252-515 8032713 1VRG A:252-515 Q9WZH5 252-515 TP=1,CL=1000002,CF=2000027,SF=3000033,FA=4000456
8021720 1ON3 A:8-260 Q8GBW6 8-260 8034100 1ON3 A:8-260 Q8GBW6 8-260 TP=1,CL=1000002,CF=2000027,SF=3000033,FA=4000456
8021722 1ON3 A:261-523 Q8GBW6 261-523 8034102 1ON3 A:261-523 Q8GBW6 261-523 TP=1,CL=1000002,CF=2000027,SF=3000033,FA=4000456
8021779 1Y7O A:2-193 P63788 2-193 8034159 1Y7O A:2-193 P63788 2-193 TP=1,CL=1000002,CF=2000027,SF=3000033,FA=4003574
8022017 1YG6 A:11-193 P0A6G7 25-207 8034397 1YG6 A:11-193 P0A6G7 25-207 TP=1,CL=1000002,CF=2000027,SF=3000033,FA=4003574
8022927 1UYR A:1482-1814 Q00955 1482-1814 8035307 1UYR A:1482-1814 Q00955 1482-1814 TP=1,CL=1000002,CF=2000027,SF=3000033,FA=4000456
8022929 1UYR A:1815-2218 Q00955 1815-2218 8035309 1UYR A:1815-2218 Q00955 1815-2218 TP=1,CL=1000002,CF=2000027,SF=3000033,FA=4000456
8023100 1FC9 A:78-156,A:249-463 O04073 78-156,249-463 8035480 1FC9 A:78-156,A:249-463 O04073 78-156,249-463 TP=1,CL=1000002,CF=2000027,SF=3000033,FA=4003564
8024341 2A7S A:20-277 P9WQH7 20-277 8036720 2A7S A:20-277 P9WQH7 20-277 TP=1,CL=1000002,CF=2000027,SF=3000033,FA=4000456
8024342 2A7S A:278-548 P9WQH7 278-548 8036721 2A7S A:278-548 P9WQH7 278-548 TP=1,CL=1000002,CF=2000027,SF=3000033,FA=4000456
8024424 1J7X A:4-302 Q7SZI7 319-617 8036803 1J7X A:4-302 Q7SZI7 319-617 TP=1,CL=1000002,CF=2000027,SF=3000033,FA=4003564
8025390 1K32 A:680-762,A:854-1061 P96086 680-762,854-1061 8037769 1K32 A:680-762,A:854-1061 P96086 680-762,854-1061 TP=1,CL=1000002,CF=2000027,SF=3000033,FA=4003564
8026256 2CBY A:15-193 P9WPC5 15-193 8038635 2CBY A:15-193 P9WPC5 15-193 TP=1,CL=1000002,CF=2000027,SF=3000033,FA=4003574
8028198 2F6I A:179-366 O97252 179-366 8040577 2F6I A:182-357 O97252 182-357 TP=1,CL=1000002,CF=2000027,SF=3000033,FA=4003574
8028327 2F9Y A:4-319 P0ABD5 4-319 8040706 2F9Y A:4-319 P0ABD5 4-319 TP=1,CL=1000002,CF=2000027,SF=3000033,FA=4000456
8028328 2F9Y B:23-285 P0A9Q5 23-285 8040707 2F9Y B:23-285 P0A9Q5 23-285 TP=1,CL=1000002,CF=2000027,SF=3000033,FA=4000456
8031700 1XNY A:10-267 Q9X4K7 10-267 8044078 1XNY A:10-267 Q9X4K7 10-267 TP=1,CL=1000002,CF=2000027,SF=3000033,FA=4000456
8031701 1XNY A:268-530 Q9X4K7 268-530 8044079 1XNY A:268-530 Q9X4K7 268-530 TP=1,CL=1000002,CF=2000027,SF=3000033,FA=4000456
8044876 3BPT A:32-386 Q6NVY1 32-386 8053622 3BPT A:32-386 Q6NVY1 32-386 TP=1,CL=1000002,CF=2000027,SF=3000033,FA=4004188
8044877 3JU1 B:15-374 Q8EGC3 15-374 8053623 3JU1 B:15-374 Q8EGC3 15-374 TP=1,CL=1000002,CF=2000027,SF=3000033,FA=4004188
8044878 4J2U A:1-338 Q3J1K7 1-338 8053624 4J2U A:1-338 Q3J1K7 1-338 TP=1,CL=1000002,CF=2000027,SF=3000033,FA=4004188
8044879 4HDT A:5-348 G7CC99 5-348 8053625 4HDT A:5-348 G7CC99 5-348 TP=1,CL=1000002,CF=2000027,SF=3000033,FA=4004188
8048911 3BF0 C:56-317 P08395 56-317 8053626 3BF0 C:56-317 P08395 56-317 TP=1,CL=1000002,CF=2000027,SF=3000033,FA=4006261
8053629 3BF0 C:325-551 P08395 325-551 8053627 3BF0 C:325-551 P08395 325-551 TP=1,CL=1000002,CF=2000027,SF=3000033,FA=4006261
8048910 3RST A:56-291 O34525 56-291 8053628 3RST A:56-291 O34525 56-291 TP=1,CL=1000002,CF=2000027,SF=3000033,FA=4006261
8003090 2FW2 A:3-260 Q9Y6F7 284-541 8057683 2FW2 A:13-188 Q9Y6F7 294-469 TP=1,CL=1000002,CF=2000027,SF=3000033,FA=4000036
8003098 2F6Q B:109-352 O75521 139-382 8057684 2F6Q B:118-293 O75521 148-323 TP=1,CL=1000002,CF=2000027,SF=3000033,FA=4000036
8003104 2FBM A:283-531 Q9Y6F8 283-531 8057685 2FBM A:293-468 Q9Y6F8 293-468 TP=1,CL=1000002,CF=2000027,SF=3000033,FA=4000036
8003106 1MJ3 A:31-290 P14604 31-290 8057686 1MJ3 A:46-215 P14604 46-215 TP=1,CL=1000002,CF=2000027,SF=3000033,FA=4000036
8057979 1NZY A:1-269 A5JTM5 1-269 8057980 1NZY A:12-188 A5JTM5 12-188 TP=1,CL=1000002,CF=2000027,SF=3000033,FA=4000036
8057981 1UIY A:1-253 P83702 1-253 8057982 1UIY A:8-181 P83702 8-181 TP=1,CL=1000002,CF=2000027,SF=3000033,FA=4000036
8057985 1SG4 A:2-250 P42126 44-292 8057986 1SG4 A:13-186 P42126 55-228 TP=1,CL=1000002,CF=2000027,SF=3000033,FA=4000036
8057987 1DCI A:54-327 Q62651 54-327 8057988 1DCI A:65-247 Q62651 65-247 TP=1,CL=1000002,CF=2000027,SF=3000033,FA=4000036
8057991 1PJH A:5-270 Q05871 5-270 8057992 1PJH A:18-200 Q05871 18-200 TP=1,CL=1000002,CF=2000027,SF=3000033,FA=4000036
8057993 1XX4 A:29-285 P23965 29-285 8057994 1XX4 A:42-215 P23965 42-215 TP=1,CL=1000002,CF=2000027,SF=3000033,FA=4000036
8057995 1EF8 A:1-261 P52045 1-261 8057996 1EF8 A:13-183 P52045 13-183 TP=1,CL=1000002,CF=2000027,SF=3000033,FA=4000036
8057998 1WZ8 A:2-264 Q5SLS5 2-264 8057999 1WZ8 A:20-191 Q5SLS5 20-191 TP=1,CL=1000002,CF=2000027,SF=3000033,FA=4000036
8058000 2A7K B:1-230 Q9XB60 1-230 8058001 2A7K B:9-180 Q9XB60 9-180 TP=1,CL=1000002,CF=2000027,SF=3000033,FA=4000036
8058002 1Q51 B:18-314 P9WNP5 18-314 8058003 1Q51 B:45-235 P9WNP5 45-235 TP=1,CL=1000002,CF=2000027,SF=3000033,FA=4000036
8058004 1O8U A:4-252 Q93TU6 4-252 8058005 1O8U A:25-195 Q93TU6 25-195 TP=1,CL=1000002,CF=2000027,SF=3000033,FA=4000036
8058006 1HZD A:74-339 Q13825 74-339 8058007 1HZD A:88-260 Q13825 88-260 TP=1,CL=1000002,CF=2000027,SF=3000033,FA=4000036
8059891 5XZD A:3-235 A3SKA6 3-235 8059892 5XZD A:3-235 A3SKA6 3-235 TP=1,CL=1000002,CF=2000027,SF=3000033,FA=4000036
8059893 3HRX A:1-254 Q5SLK3 1-254 8059894 3HRX A:1-254 Q5SLK3 1-254 TP=1,CL=1000002,CF=2000027,SF=3000033,FA=4000036
8059895 3Q0J B:1-254 P9WNN9 1-254 8059896 3Q0J B:1-254 P9WNN9 1-254 TP=1,CL=1000002,CF=2000027,SF=3000033,FA=4000036
8059897 2HW5 A:31-290 P30084 31-290 8059898 2HW5 A:31-290 P30084 31-290 TP=1,CL=1000002,CF=2000027,SF=3000033,FA=4000036
8059899 4LK5 C:11-269 Q73WM1 11-269 8059900 4LK5 C:11-269 Q73WM1 11-269 TP=1,CL=1000002,CF=2000027,SF=3000033,FA=4000036
8059901 5ZAI A:1-257 A4YI89 1-257 8059902 5ZAI A:1-257 A4YI89 1-257 TP=1,CL=1000002,CF=2000027,SF=3000033,FA=4000036
8059903 3MOY A:2-259 A0R747 2-259 8059904 3MOY A:14-183 A0R747 14-183 TP=1,CL=1000002,CF=2000027,SF=3000033,FA=4000036
8059905 5Z7R A:1-254 P52046 1-254 8059906 5Z7R A:12-184 P52046 12-184 TP=1,CL=1000002,CF=2000027,SF=3000033,FA=4000036
8059907 4FZW C:4-262 P77467 4-262 8059908 4FZW C:11-186 P77467 11-186 TP=1,CL=1000002,CF=2000027,SF=3000033,FA=4000036
8059909 2QQ3 I:3-258 Q5KYB2 3-258 8059910 2QQ3 I:13-182 Q5KYB2 13-182 TP=1,CL=1000002,CF=2000027,SF=3000033,FA=4000036
8059911 5YLO A:1-235 Q9HUI5 1-235 8059912 5YLO A:13-187 Q9HUI5 13-187 TP=1,CL=1000002,CF=2000027,SF=3000033,FA=4000036
8059913 4MI2 A:8-267 B1MJ43 8-267 8059914 4MI2 A:16-191 B1MJ43 16-191 TP=1,CL=1000002,CF=2000027,SF=3000033,FA=4000036
8059915 3MYB B:3-259 A0QST4 3-259 8059916 3MYB B:13-184 A0QST4 13-184 TP=1,CL=1000002,CF=2000027,SF=3000033,FA=4000036
8059917 2PPY A:2-265 Q5KYF9 2-265 8059918 2PPY A:17-189 Q5KYF9 17-189 TP=1,CL=1000002,CF=2000027,SF=3000033,FA=4000036
8059919 5JBW A:1-258 Q1D5Y4 1-258 8059920 5JBW A:10-182 Q1D5Y4 10-182 TP=1,CL=1000002,CF=2000027,SF=3000033,FA=4000036
8059921 3R9Q A:6-238 B1MGI6 6-238 8059922 3R9Q A:15-184 B1MGI6 15-184 TP=1,CL=1000002,CF=2000027,SF=3000033,FA=4000036
8059923 3Q1T A:10-268 A0A0H2ZRU2 9-267 8059924 3Q1T A:23-196 A0A0H2ZRU2 22-195 TP=1,CL=1000002,CF=2000027,SF=3000033,FA=4000036
8059925 4Z0M C:3-232 I6Y4E8 3-232 8059926 4Z0M C:11-180 I6Y4E8 11-180 TP=1,CL=1000002,CF=2000027,SF=3000033,FA=4000036
8059927 3RSI A:5-261 B1MIA8 5-261 8059928 3RSI A:13-185 B1MIA8 13-185 TP=1,CL=1000002,CF=2000027,SF=3000033,FA=4000036
8059929 4QFE C:2-230 A0QS88 2-230 8059930 4QFE C:11-180 A0QS88 11-180 TP=1,CL=1000002,CF=2000027,SF=3000033,FA=4000036
8059931 3QKA A:3-235 B2HSK3 3-235 8059932 3QKA A:11-180 B2HSK3 11-180 TP=1,CL=1000002,CF=2000027,SF=3000033,FA=4000036
8059933 4JYL D:1-242 Q97CA4 1-242 8059934 4JYL D:9-179 Q97CA4 9-179 TP=1,CL=1000002,CF=2000027,SF=3000033,FA=4000036
8059935 3QK8 D:5-263 B2HM22 5-263 8059936 3QK8 D:18-190 B2HM22 18-190 TP=1,CL=1000002,CF=2000027,SF=3000033,FA=4000036
8059937 4K29 A:2-270 A7IKN6 2-270 8059938 4K29 A:12-184 A7IKN6 12-184 TP=1,CL=1000002,CF=2000027,SF=3000033,FA=4000036
8059939 4OLQ C:3-260 Q0C365 3-260 8059940 4OLQ C:12-184 Q0C365 12-184 TP=1,CL=1000002,CF=2000027,SF=3000033,FA=4000036
8059941 4Q1K A:1-235 P40802 1-235 8059942 4Q1K A:13-181 P40802 13-181 TP=1,CL=1000002,CF=2000027,SF=3000033,FA=4000036
8059943 3RRV E:2-252 Q743A2 2-252 8059944 3RRV E:14-187 Q743A2 14-187 TP=1,CL=1000002,CF=2000027,SF=3000033,FA=4000036
8059945 4FN7 C:1-230 P96907 1-230 8059946 4FN7 C:10-180 P96907 10-180 TP=1,CL=1000002,CF=2000027,SF=3000033,FA=4000036
8067170 2GTR A:3-260 Q9Y232 340-597 8067171 2GTR A:13-188 Q9Y232 350-525 TP=1,CL=1000002,CF=2000027,SF=3000033,FA=4000036
8067172 5VE2 A:3-253 Q15VV3 3-253 8067173 5VE2 A:11-179 Q15VV3 11-179 TP=1,CL=1000002,CF=2000027,SF=3000033,FA=4000036
8067174 4NEK B:1-251 Q2VZN8 1-251 8067175 4NEK B:11-178 Q2VZN8 11-178 TP=1,CL=1000002,CF=2000027,SF=3000033,FA=4000036
8067176 4FZW A:2-255 P76082 2-255 8067177 4FZW A:10-179 P76082 10-179 TP=1,CL=1000002,CF=2000027,SF=3000033,FA=4000036
8067178 3OME F:2-251 A0R1R4 2-251 8067179 3OME F:9-183 A0R1R4 9-183 TP=1,CL=1000002,CF=2000027,SF=3000033,FA=4000036
8067180 3T3W A:17-264 G3XAQ0 20-267 8067181 3T3W A:25-199 G3XAQ0 28-202 TP=1,CL=1000002,CF=2000027,SF=3000033,FA=4000036
8067182 3PEA A:1-257 A0A6L7GYV0 1-257 8067183 3PEA A:11-182 A0A6L7GYV0 11-182 TP=1,CL=1000002,CF=2000027,SF=3000033,FA=4000036
8067184 3H02 F:5-260 Q7CQ56 5-260 8067185 3H02 F:32-207 Q7CQ56 32-207 TP=1,CL=1000002,CF=2000027,SF=3000033,FA=4000036
8067186 2EJ5 A:3-259 Q5KYB3 1-257 8067187 2EJ5 A:13-183 Q5KYB3 11-181 TP=1,CL=1000002,CF=2000027,SF=3000033,FA=4000036
8067188 2VX2 G:46-298 Q96DC8 46-298 8067189 2VX2 G:54-225 Q96DC8 54-225 TP=1,CL=1000002,CF=2000027,SF=3000033,FA=4000036
8067190 4K2N A:1-259 Q2W7Q6 1-259 8067191 4K2N A:11-185 Q2W7Q6 11-185 TP=1,CL=1000002,CF=2000027,SF=3000033,FA=4000036
8067192 2J5I C:4-249 O69762 4-249 8067193 2J5I C:17-193 O69762 17-193 TP=1,CL=1000002,CF=2000027,SF=3000033,FA=4000036
8067194 3HE2 A:1-243 P9WNP1 1-243 8067195 3HE2 A:8-173 P9WNP1 8-173 TP=1,CL=1000002,CF=2000027,SF=3000033,FA=4000036
8067196 3LKE A:4-254 Q9KBS5 2-252 8067197 3LKE A:12-188 Q9KBS5 10-186 TP=1,CL=1000002,CF=2000027,SF=3000033,FA=4000036
8067198 4DI1 C:2-240 B2HHI0 2-240 8067199 4DI1 C:11-181 B2HHI0 11-181 TP=1,CL=1000002,CF=2000027,SF=3000033,FA=4000036
8067200 4JFC A:3-259 Q129C0 3-259 8067201 4JFC A:11-185 Q129C0 11-185 TP=1,CL=1000002,CF=2000027,SF=3000033,FA=4000036
8067202 3SWX A:3-261 B1MM02 3-261 8067203 3SWX A:13-185 B1MM02 13-185 TP=1,CL=1000002,CF=2000027,SF=3000033,FA=4000036
8067204 3KQF B:5-262 A0A6L8PDF4 5-262 8067205 3KQF B:14-186 A0A6L8PDF4 14-186 TP=1,CL=1000002,CF=2000027,SF=3000033,FA=4000036
8067206 3OC7 A:1-262 A0A0H2ZTL3 1-262 8067207 3OC7 A:15-190 A0A0H2ZTL3 15-190 TP=1,CL=1000002,CF=2000027,SF=3000033,FA=4000036
8067208 4KD6 A:4-230 B1GB42 4-230 8067209 4KD6 A:11-182 B1GB42 11-182 TP=1,CL=1000002,CF=2000027,SF=3000033,FA=4000036
8067210 4ZU2 A:7-264 Q9HZV7 7-264 8067211 4ZU2 A:15-188 Q9HZV7 15-188 TP=1,CL=1000002,CF=2000027,SF=3000033,FA=4000036
8067212 4KNP A:15-275 Q742C8 3-263 8067213 4KNP A:27-202 Q742C8 27-202 TP=1,CL=1000002,CF=2000027,SF=3000033,FA=4000036
8067214 2J5S A:3-253 Q8YNV6 3-253 8067215 2J5S A:22-194 Q8YNV6 22-194 TP=1,CL=1000002,CF=2000027,SF=3000033,FA=4000036
8067216 3I47 A:4-260 Q5ZUH0 20-276 8067217 3I47 A:12-185 Q5ZUH0 28-201 TP=1,CL=1000002,CF=2000027,SF=3000033,FA=4000036
8067218 5KJP A:11-262 P96404 11-262 8067219 5KJP A:20-186 P96404 20-186 TP=1,CL=1000002,CF=2000027,SF=3000033,FA=4000036
8067220 3QXI B:9-260 B2HMZ1 9-260 8067221 3QXI B:18-184 B2HMZ1 18-184 TP=1,CL=1000002,CF=2000027,SF=3000033,FA=4000036
8067222 4IZB A:4-248 Q5LLW6 4-248 8067223 4IZB A:19-191 Q5LLW6 19-191 TP=1,CL=1000002,CF=2000027,SF=3000033,FA=4000036
8067224 4JJT C:4-232 I6YEH6 4-232 8067225 4JJT C:12-174 I6YEH6 12-174 TP=1,CL=1000002,CF=2000027,SF=3000033,FA=4000036
8067226 3TRR D:3-252 B1ML12 3-252 8067227 3TRR D:11-178 B1ML12 11-178 TP=1,CL=1000002,CF=2000027,SF=3000033,FA=4000036
8067228 3L3S A:9-245 Q5LQZ3 6-242 8067229 3L3S A:15-191 Q5LQZ3 15-191 TP=1,CL=1000002,CF=2000027,SF=3000033,FA=4000036
8067230 5WYB B:9-252 Q9I5I4 9-252 8067231 5WYB B:25-196 Q9I5I4 25-196 TP=1,CL=1000002,CF=2000027,SF=3000033,FA=4000036
8067232 6C7C B:3-230 A0PLZ7 3-230 8067233 6C7C B:25-196 A0PLZ7 25-196 TP=1,CL=1000002,CF=2000027,SF=3000033,FA=4000036
8067234 3R6H A:3-230 B2HSG1 3-230 8067235 3R6H A:11-180 B2HSG1 11-180 TP=1,CL=1000002,CF=2000027,SF=3000033,FA=4000036
8068470 6MX2 D:3-193 Q180F0 4-194 8068471 6MX2 D:3-193 Q180F0 4-194 TP=1,CL=1000002,CF=2000027,SF=3000033,FA=4003574
8068472 6CFD A:4-191 Q3XX76 4-191 8068473 6CFD A:4-191 Q3XX76 4-191 TP=1,CL=1000002,CF=2000027,SF=3000033,FA=4003574
8068474 2ZL0 A:20-192 P56156 20-192 8068475 2ZL0 A:20-192 P56156 20-192 TP=1,CL=1000002,CF=2000027,SF=3000033,FA=4003574
8068476 3P2L E:7-198 Q5NH47 7-198 8068477 3P2L E:7-198 Q5NH47 7-198 TP=1,CL=1000002,CF=2000027,SF=3000033,FA=4003574
8068478 4MXI A:19-195 Q2G036 19-195 8068479 4MXI A:19-195 Q2G036 19-195 TP=1,CL=1000002,CF=2000027,SF=3000033,FA=4003574
8068480 3ST9 F:19-194 P63786 19-194 8068481 3ST9 F:19-194 P63786 19-194 TP=1,CL=1000002,CF=2000027,SF=3000033,FA=4003574
8068482 6DKF A:20-192 A6QF76 20-192 8068483 6DKF A:20-192 A6QF76 20-192 TP=1,CL=1000002,CF=2000027,SF=3000033,FA=4003574
8068484 4RYF J:3-194 Q9RQI6 3-194 8068485 4RYF J:3-194 Q9RQI6 3-194 TP=1,CL=1000002,CF=2000027,SF=3000033,FA=4003574
8068486 5DKP K:7-199 Q9JZ38 7-199 8068487 5DKP K:7-199 Q9JZ38 7-199 TP=1,CL=1000002,CF=2000027,SF=3000033,FA=4003574
8068488 3TT6 C:19-190 P80244 20-191 8068489 3TT6 C:19-190 P80244 20-191 TP=1,CL=1000002,CF=2000027,SF=3000033,FA=4003574
8068492 4U0G A:15-211 P9WPC3 15-211 8068493 4U0G A:15-211 P9WPC3 15-211 TP=1,CL=1000002,CF=2000027,SF=3000033,FA=4003574
8068496 3Q7H C:5-195 Q83DJ2 5-195 8068497 3Q7H C:5-195 Q83DJ2 5-195 TP=1,CL=1000002,CF=2000027,SF=3000033,FA=4003574
8068498 4JCQ C:13-190 Q8Y7Y1 13-190 8068499 4JCQ C:13-190 Q8Y7Y1 13-190 TP=1,CL=1000002,CF=2000027,SF=3000033,FA=4003574
8068500 4HNK B:61-242 Q8IL98 61-242 8068501 4HNK B:61-242 Q8IL98 61-242 TP=1,CL=1000002,CF=2000027,SF=3000033,FA=4003574
8075482 5KDR B:29-283 Q2FXM6 29-283 8075483 5KDR B:29-283 Q2FXM6 29-283 TP=1,CL=1000002,CF=2000027,SF=3000033,FA=4000456
8075773 5KDR A:2-314 Q2FXM7 2-314 8075774 5KDR A:2-314 Q2FXM7 2-314 TP=1,CL=1000002,CF=2000027,SF=3000033,FA=4000456
8077564 3R0O A:8-269 A0A0H2ZXF2 8-269 8077565 3R0O A:18-190 A0A0H2ZXF2 18-190 TP=1,CL=1000002,CF=2000027,SF=3000033,FA=4000036
8077566 3R9T A:4-263 Q73WL5 4-263 8077567 3R9T A:13-184 Q73WL5 13-184 TP=1,CL=1000002,CF=2000027,SF=3000033,FA=4000036
8077568 3R9S A:4-263 A0A0H2ZTH2 4-263 8077569 3R9S A:13-184 A0A0H2ZTH2 13-184 TP=1,CL=1000002,CF=2000027,SF=3000033,FA=4000036
8077570 3TLF A:4-270 Q73XB1 4-270 8077571 3TLF A:15-194 Q73XB1 15-194 TP=1,CL=1000002,CF=2000027,SF=3000033,FA=4000036
8077572 4F47 A:15-274 B2HI06 15-274 8077573 4F47 A:24-198 B2HI06 24-198 TP=1,CL=1000002,CF=2000027,SF=3000033,FA=4000036
8077574 4JWV A:3-257 Q2G8B7 2-256 8077575 4JWV A:11-181 Q2G8B7 10-180 TP=1,CL=1000002,CF=2000027,SF=3000033,FA=4000036
8077576 2IEX A:5-272 Q5KVX8 5-272 8077577 2IEX A:20-193 Q5KVX8 20-193 TP=1,CL=1000002,CF=2000027,SF=3000033,FA=4000036
8077578 3SLL A:2-269 B1MC45 2-269 8077579 3SLL A:11-190 B1MC45 11-190 TP=1,CL=1000002,CF=2000027,SF=3000033,FA=4000036
8077580 3T88 A:5-285 P0ABU0 5-285 8077581 3T88 A:32-207 P0ABU0 32-207 TP=1,CL=1000002,CF=2000027,SF=3000033,FA=4000036
8077582 4EML A:1-275 P73495 1-275 8077583 4EML A:18-196 P73495 18-196 TP=1,CL=1000002,CF=2000027,SF=3000033,FA=4000036
8077584 2UZF A:6-273 Q5HH38 6-273 8077585 2UZF A:21-194 Q5HH38 21-194 TP=1,CL=1000002,CF=2000027,SF=3000033,FA=4000036
8077586 3P5M A:1-251 A0A0H2ZZ96 1-251 8077587 3P5M A:10-175 A0A0H2ZZ96 10-175 TP=1,CL=1000002,CF=2000027,SF=3000033,FA=4000036
8077588 5E0N X:5-240 A0QX16 5-240 8077589 5E0N X:15-194 A0QX16 15-194 TP=1,CL=1000002,CF=2000027,SF=3000033,FA=4000036
8077590 3QXZ A:3-260 B1MEE0 2-259 8077591 3QXZ A:11-181 B1MEE0 10-180 TP=1,CL=1000002,CF=2000027,SF=3000033,FA=4000036
8077592 2VRE A:24-289 Q13011 50-315 8077593 2VRE A:39-222 Q13011 65-248 TP=1,CL=1000002,CF=2000027,SF=3000033,FA=4000036
8077594 4JCS A:1-264 Q1LBW6 1-264 8077595 4JCS A:10-184 Q1LBW6 10-184 TP=1,CL=1000002,CF=2000027,SF=3000033,FA=4000036
8077596 4MOU C:12-272 A1RAA6 12-272 8077597 4MOU C:21-194 A1RAA6 21-194 TP=1,CL=1000002,CF=2000027,SF=3000033,FA=4000036
8077598 3HIN B:11-261 Q6N8W7 10-260 8077599 3HIN B:24-193 Q6N8W7 23-192 TP=1,CL=1000002,CF=2000027,SF=3000033,FA=4000036
8077600 4KPK A:6-270 A8H6D2 6-270 8077601 4KPK A:25-198 A8H6D2 25-198 TP=1,CL=1000002,CF=2000027,SF=3000033,FA=4000036
8077602 3GKB C:3-277 Q82QL3 3-277 8077603 3GKB C:15-192 Q82QL3 15-192 TP=1,CL=1000002,CF=2000027,SF=3000033,FA=4000036
8077604 4OG1 A:1-268 Q2GB23 1-268 8077605 4OG1 A:16-194 Q2GB23 16-194 TP=1,CL=1000002,CF=2000027,SF=3000033,FA=4000036
8077606 3NJB A:8-312 A0QS86 8-312 8077607 3NJB A:22-220 A0QS86 22-220 TP=1,CL=1000002,CF=2000027,SF=3000033,FA=4000036
8077608 4WCZ A:1-249 A4XEF6 1-249 8077609 4WCZ A:9-183 A4XEF6 9-183 TP=1,CL=1000002,CF=2000027,SF=3000033,FA=4000036
8077610 3G64 B:2-275 Q93JE8 2-275 8077611 3G64 B:23-199 Q93JE8 23-199 TP=1,CL=1000002,CF=2000027,SF=3000033,FA=4000036
8078989 3OT6 A:1-229 Q884M3 1-229 8078990 3OT6 A:10-179 Q884M3 10-179 TP=1,CL=1000002,CF=2000027,SF=3000033,FA=4000036
8078991 4K3W A:7-271 A1U4G2 7-271 8078992 4K3W A:16-194 A1U4G2 16-194 TP=1,CL=1000002,CF=2000027,SF=3000033,FA=4000036
8081014 3HP0 B:5-255 P40805 5-255 8081015 3HP0 B:15-186 P40805 15-186 TP=1,CL=1000002,CF=2000027,SF=3000033,FA=4000036
8083529 3QRE A:7-233 B2HQD1 7-233 8083530 3QRE A:17-196 B2HQD1 17-196 TP=1,CL=1000002,CF=2000027,SF=3000033,FA=4000036
8083531 3QMJ A:2-214 B2HD64 2-214 8083532 3QMJ A:9-181 B2HD64 9-181 TP=1,CL=1000002,CF=2000027,SF=3000033,FA=4000036
8083533 4OMR A:5-265 Q47NQ8 5-265 8083534 4OMR A:23-209 Q47NQ8 23-209 TP=1,CL=1000002,CF=2000027,SF=3000033,FA=4000036
8083535 2Q2X A:17-257 Q6DNE7 17-257 8083536 2Q2X A:25-191 Q6DNE7 25-191 TP=1,CL=1000002,CF=2000027,SF=3000033,FA=4000036
8086343 4JOT A:1-253 Q9RY37 1-253 8086344 4JOT A:23-193 Q9RY37 23-193 TP=1,CL=1000002,CF=2000027,SF=3000033,FA=4000036
8086345 3P85 A:4-233 A0A0H2ZUQ2 4-233 8086346 3P85 A:12-174 A0A0H2ZUQ2 12-174 TP=1,CL=1000002,CF=2000027,SF=3000033,FA=4000036
8086347 3QYR D:4-232 Q73VV7 4-232 8086348 3QYR D:12-174 Q73VV7 12-174 TP=1,CL=1000002,CF=2000027,SF=3000033,FA=4000036
8086349 3LAO B:3-238 Q9I498 3-238 8086350 3LAO B:17-189 Q9I498 17-189 TP=1,CL=1000002,CF=2000027,SF=3000033,FA=4000036
8089573 5O34 A:46-274 Q83XP9 46-274 8089574 5O34 A:53-225 Q83XP9 53-225 TP=1,CL=1000002,CF=2000027,SF=3000033,FA=4000036
8093717 6SL9 AAA:1-254 H9ZNW0 1-254 8093718 6SL9 AAA:1-254 H9ZNW0 1-254 TP=1,CL=1000002,CF=2000027,SF=3000033,FA=4000036
8094193 7BOR C:2-248 Q9HW71 2-248 8094194 7BOR C:2-248 Q9HW71 2-248 TP=1,CL=1000002,CF=2000027,SF=3000033,FA=4000036
8094352 6PBU G:11-203 A0R198 11-203 8094353 6PBU G:11-203 A0R198 11-203 TP=1,CL=1000002,CF=2000027,SF=3000033,FA=4003574
8094822 6P5U E:9-254 A0A2P1BT02 10-255 8094823 6P5U E:22-198 A0A2P1BT02 23-199 TP=1,CL=1000002,CF=2000027,SF=3000033,FA=4000036
8095030 6HWN C:2-193 Q72L15 2-193 8095031 6HWN C:2-193 Q72L15 2-193 TP=1,CL=1000002,CF=2000027,SF=3000033,FA=4003574
8095410 6LVP A:1-263 A0A126PEF4 1-263 8095411 6LVP A:16-188 A0A126PEF4 16-188 TP=1,CL=1000002,CF=2000027,SF=3000033,FA=4000036
8095620 6SFX G:17-194 A0A3T2ER33 10-187 8095621 6SFX G:17-194 A0A3T2ER33 10-187 TP=1,CL=1000002,CF=2000027,SF=3000033,FA=4003574
8095738 6LVO A:1-244 A0A126P0C4 1-244 8095739 6LVO A:10-177 A0A126P0C4 10-177 TP=1,CL=1000002,CF=2000027,SF=3000033,FA=4000036
8096089 6OJM F:1-278 A0A077EJG6 1-278 8096090 6OJM F:1-278 A0A077EJG6 1-278 TP=1,CL=1000002,CF=2000027,SF=3000033,FA=4000036
8096995 3PE8 A:4-231 A0QVP0 4-231 8096996 3PE8 A:4-231 A0QVP0 4-231 TP=1,CL=1000002,CF=2000027,SF=3000033,FA=4000036
8098179 6WYI A:2-263 O53561 2-263 8098180 6WYI A:2-263 O53561 2-263 TP=1,CL=1000002,CF=2000027,SF=3000033,FA=4000036
8098235 6X60 E:3-203 O84712 3-203 8098236 6X60 E:3-203 O84712 3-203 TP=1,CL=1000002,CF=2000027,SF=3000033,FA=4003574
8098491 7JTI A:6-308 P12661 329-631 8098492 7JTI A:6-308 P12661 329-631 TP=1,CL=1000002,CF=2000027,SF=3000033,FA=4003564
8099059 6IW7 B:16-192 P9WPC4 16-192 8099060 6IW7 B:16-192 P9WPC4 16-192 TP=1,CL=1000002,CF=2000027,SF=3000033,FA=4003574
8099129 6IJK A:7-291 Q0K371 7-291 8099130 6IJK A:7-291 Q0K371 7-291 TP=1,CL=1000002,CF=2000027,SF=3000033,FA=4000036
8099261 2F9I A:1-314 Q2FG38 1-314 8099262 2F9I A:1-314 Q2FG38 1-314 TP=1,CL=1000002,CF=2000027,SF=3000033,FA=4000456
8099313 6L3X I:19-195 Q2YSF8 19-195 8099314 6L3X I:19-195 Q2YSF8 19-195 TP=1,CL=1000002,CF=2000027,SF=3000033,FA=4003574
8100077 6L3O B:2-250 Q88HJ8 2-250 8100078 6L3O B:2-250 Q88HJ8 2-250 TP=1,CL=1000002,CF=2000027,SF=3000033,FA=4000036
8100131 4NNQ B:9-254 Q8GGP6 9-254 8100132 4NNQ B:9-254 Q8GGP6 9-254 TP=1,CL=1000002,CF=2000027,SF=3000033,FA=4000036
8100239 6XYW BE:42-389 Q8RXN4 42-389 8100240 6XYW BE:42-389 Q8RXN4 42-389 TP=1,CL=1000002,CF=2000027,SF=3000033,FA=4004188
8102774 7M1M E:4-194 Q9I2U1 19-209 8102775 7M1M E:4-194 Q9I2U1 19-209 TP=1,CL=1000002,CF=2000027,SF=3000033,FA=4003574
8102806 7MCM B:3-241 A0QXQ8 2-240 8102807 7MCM B:3-241 A0QXQ8 2-240 TP=1,CL=1000002,CF=2000027,SF=3000033,FA=4000036
8103033 7DFU A:11-201 Q5H434 11-201 8103034 7DFU A:11-201 Q5H434 11-201 TP=1,CL=1000002,CF=2000027,SF=3000033,FA=4003574
8105382 7EKQ G:17-195 A8IJ60 66-244 8105383 7EKQ G:17-195 A8IJ60 66-244 TP=1,CL=1000002,CF=2000027,SF=3000033,FA=4003574
8105384 7EKQ D:42-234 A8IL21 60-252 8105385 7EKQ D:42-234 A8IL21 60-252 TP=1,CL=1000002,CF=2000027,SF=3000033,FA=4003574
8105386 7EUM C:1-245 A9A2G5 1-245 8105387 7EUM C:1-245 A9A2G5 1-245 TP=1,CL=1000002,CF=2000027,SF=3000033,FA=4000036
8105605 7KR2 M:6-198 A0A425BAU1 6-198 8105606 7KR2 M:6-198 A0A425BAU1 6-198 TP=1,CL=1000002,CF=2000027,SF=3000033,FA=4003574
8105945 7M1L E:14-199 Q9HYR9 14-199 8105946 7M1L E:14-199 Q9HYR9 14-199 TP=1,CL=1000002,CF=2000027,SF=3000033,FA=4003574
8021007 1X4O A:8-72 Q8CH02 250-314 8033387 1X4O A:8-72 Q8CH02 250-314 TP=1,CL=1000000,CF=2000852,SF=3001401,FA=4002548
8021008 1X4P A:8-60 Q8IX01 587-639 8033388 1X4P A:8-60 Q8IX01 587-639 TP=1,CL=1000000,CF=2000852,SF=3001401,FA=4002548
8021423 2DT6 A:48-110 Q15459 48-110 8033803 2DT6 A:48-110 Q15459 48-110 TP=1,CL=1000000,CF=2000852,SF=3001401,FA=4002548
8046621 2R2C B:53-180 Q9S3Q1 160-287 8102766 2R2C B:53-180 Q9S3Q1 160-287 TP=1,CL=1000001,CF=2000051,SF=3002760,FA=4005197
8025080 2AXO A:42-262 A9CHH7 1-221 8102767 2AXO A:148-262 A9CHH7 107-221 TP=1,CL=1000001,CF=2000051,SF=3002760,FA=4002950
8046566 2K0M A:1-96 Q2RW81 1-96 8102764 2K0M A:1-96 Q2RW81 1-96 TP=1,CL=1000003,CF=2001600,SF=3002759,FA=4005160
8023051 1V54 E:5-109 P00426 48-152 8035431 1V54 E:5-109 P00426 48-152 TP=1,CL=1000000,CF=2000085,SF=3001402,FA=4001366
8094334 5Z62 E:42-150 P20674 42-150 8094335 5Z62 E:42-150 P20674 42-150 TP=1,CL=1000000,CF=2000085,SF=3001402,FA=4001366
8095802 6T15 f:43-146 P00427 43-146 8095803 6T15 f:43-146 P00427 43-146 TP=1,CL=1000000,CF=2000085,SF=3001402,FA=4001366
8097743 5GUP Ao:1-109 F1SJ34 44-152 8097744 5GUP Ao:1-109 F1SJ34 44-152 TP=1,CL=1000000,CF=2000085,SF=3001402,FA=4001366
8100909 5J4Z BE:5-109 W5NXT8 17-121 8100910 5J4Z BE:5-109 W5NXT8 17-121 TP=1,CL=1000000,CF=2000085,SF=3001402,FA=4001366
8105430 7O3C e:6-109 P12787 43-146 8105431 7O3C e:6-109 P12787 43-146 TP=1,CL=1000000,CF=2000085,SF=3001402,FA=4001366
8000061 2DT5 A:2-77 Q5SHS3 2-77 8001519 2DT5 A:4-63 Q5SHS3 4-63 TP=1,CL=1000003,CF=2000145,SF=3000034,FA=4000057
8002560 1KU9 A:1-151 Q58958 1-151 8002561 1KU9 A:24-87 Q58958 24-87 TP=1,CL=1000003,CF=2000144,SF=3000034,FA=4000138
8002565 1T0F A:5-268 P13988 5-268 8002568 1T0F A:181-261 P13988 181-261 TP=1,CL=1000003,CF=2000144,SF=3000034,FA=4000287
8002572 1BIA A:1-63 P06709 1-63 8002573 1BIA A:1-63 P06709 1-63 TP=1,CL=1000003,CF=2000144,SF=3000034,FA=4000146
8002586 1UFM A:296-366 O88544 296-366 8002587 1UFM A:300-364 O88544 300-364 TP=1,CL=1000003,CF=2000144,SF=3000034,FA=4000147
8002595 1JHF A:2-72 P0A7C2 2-72 8002596 1JHF A:2-72 P0A7C2 2-72 TP=1,CL=1000003,CF=2000144,SF=3000034,FA=4000150
8002620 1Y0U A:1-87 O30069 1-87 8002621 1Y0U A:28-87 O30069 28-87 TP=1,CL=1000003,CF=2000144,SF=3000034,FA=4000335
8002649 1R1U A:9-102 O85142 9-102 8002650 1R1U A:24-83 O85142 24-83 TP=1,CL=1000003,CF=2000144,SF=3000034,FA=4000151
8002659 1TBX A:3-93 P20222 3-93 8002660 1TBX A:7-70 P20222 7-70 TP=1,CL=1000003,CF=2000144,SF=3000034,FA=4000152
8002672 1B4A A:4-69 O31408 4-69 8002673 1B4A A:4-65 O31408 4-65 TP=1,CL=1000003,CF=2000144,SF=3000034,FA=4000153
8002687 1HW1 A:5-73 P0A8V6 5-73 8002689 1HW1 A:5-73 P0A8V6 5-73 TP=1,CL=1000003,CF=2000144,SF=3000034,FA=4000155
8002717 1R7J A:3-92 Q5W1E8 4-93 8002718 1R7J A:4-59 Q5W1E8 5-60 TP=1,CL=1000003,CF=2000144,SF=3000034,FA=4000156
8002722 1I5Z A:138-206 P0ACJ8 139-207 8002723 1I5Z A:138-206 P0ACJ8 139-207 TP=1,CL=1000003,CF=2000146,SF=3000034,FA=4000157
8002779 2BYV E:181-277 Q9EQZ6 199-295 8002780 2BYV E:181-277 Q9EQZ6 199-295 TP=1,CL=1000003,CF=2000146,SF=3000034,FA=4000306
8002798 1SFX A:1-106 O28271 1-106 8002799 1SFX A:17-80 O28271 17-80 TP=1,CL=1000003,CF=2000144,SF=3000034,FA=4000158
8002805 1BM9 A:3-122 P0CI76 3-122 8002806 1BM9 A:13-91 P0CI76 13-91 TP=1,CL=1000003,CF=2000144,SF=3000034,FA=4000159
8002810 1B9M A:13-107 P0A9G8 13-107 8002811 1B9M A:17-79 P0A9G8 17-79 TP=1,CL=1000003,CF=2000144,SF=3000034,FA=4000316
8002830 1STZ A:14-100 Q9WZV5 14-100 8002831 1STZ A:15-79 Q9WZV5 15-79 TP=1,CL=1000003,CF=2000144,SF=3000034,FA=4000162
8002839 1MKM A:1-75 Q9WXS0 1-75 8002840 1MKM A:1-61 Q9WXS0 1-61 TP=1,CL=1000003,CF=2000144,SF=3000034,FA=4000318
8002845 1BJA A:2-96 P22915 2-96 8002846 1BJA A:15-72 P22915 15-72 TP=1,CL=1000003,CF=2000144,SF=3000034,FA=4000164
8002848 2ZXX C:179-365 Q8R4E9 179-365 8002849 2ZXX C:199-287 Q8R4E9 199-287 TP=1,CL=1000003,CF=2000144,SF=3000034,FA=4000165
8002853 1REP C:15-246 P03856 15-246 8002854 1REP C:31-132 P03856 31-132 TP=1,CL=1000003,CF=2000147,SF=3000034,FA=4000166
8002853 1REP C:15-246 P03856 15-246 8002855 1REP C:158-246 P03856 158-246 TP=1,CL=1000003,CF=2000147,SF=3000034,FA=4000166
8002863 1RZ4 A:2-216 Q9UBQ5 2-216 8002864 1RZ4 A:132-190 Q9UBQ5 132-190 TP=1,CL=1000003,CF=2000144,SF=3000034,FA=4000167
8002870 1XB4 A:1-201 P47142 1-201 8002871 1XB4 A:18-125 P47142 18-125 TP=1,CL=1000003,CF=2000147,SF=3000034,FA=4000337
8002870 1XB4 A:1-201 P47142 1-201 8002872 1XB4 A:126-201 P47142 126-201 TP=1,CL=1000003,CF=2000147,SF=3000034,FA=4000337
8002877 1U5T A:82-232 Q12483 82-232 8002878 1U5T A:82-161 Q12483 82-161 TP=1,CL=1000003,CF=2000144,SF=3000034,FA=4000170
8002877 1U5T A:82-232 Q12483 82-232 8002879 1U5T A:165-225 Q12483 165-225 TP=1,CL=1000003,CF=2000144,SF=3000034,FA=4000170
8058159 1ZAO A:1-90 O30245 1-90 8002888 1ZAO A:10-72 O30245 10-72 TP=1,CL=1000003,CF=2000144,SF=3000034,FA=4000171
8002895 1J7K A:255-329 Q56313 255-329 8002896 1J7K A:257-317 Q56313 257-317 TP=1,CL=1000003,CF=2000144,SF=3000034,FA=4000172
8091677 2FOK B:5-378 P14870 5-378 8002916 2FOK B:15-132 P14870 15-132 TP=1,CL=1000003,CF=2000147,SF=3000034,FA=4000174
8091677 2FOK B:5-378 P14870 5-378 8002918 2FOK B:159-268 P14870 159-268 TP=1,CL=1000003,CF=2000147,SF=3000034,FA=4000174
8091677 2FOK B:5-378 P14870 5-378 8002920 2FOK B:301-369 P14870 301-369 TP=1,CL=1000003,CF=2000147,SF=3000034,FA=4000174
8002924 1XD7 A:6-132 P71036 4-130 8002925 1XD7 A:6-65 P71036 4-63 TP=1,CL=1000003,CF=2000144,SF=3000034,FA=4000177
8002930 1HST A:24-97 P02259 25-98 8002931 1HST A:26-96 P02259 27-97 TP=1,CL=1000003,CF=2000144,SF=3000034,FA=4000178
8002938 2P8T A:14-199 O58461 28-213 8002939 2P8T A:15-69 O58461 29-83 TP=1,CL=1000003,CF=2000144,SF=3000034,FA=4000179
8002945 2HTJ A:1-73 P62584 5-77 8002946 2HTJ A:1-60 P62584 5-64 TP=1,CL=1000003,CF=2000144,SF=3000034,FA=4000180
8002950 2HFH A:2-93 Q63245 2-93 8002951 2HFH A:6-80 Q63245 6-80 TP=1,CL=1000003,CF=2000144,SF=3000034,FA=4000182
8002960 2OD5 A:6-96 2OD5_A 1-91 8002961 2OD5 A:6-83 2OD5_A 1-78 TP=1,CL=1000003,CF=2000144,SF=3000034,FA=4000183
8002965 1OKR A:4-123 P68261 4-123 8002966 1OKR A:8-72 P68261 8-72 TP=1,CL=1000003,CF=2000144,SF=3000034,FA=4000185
8002976 2IPQ X:396-528 Q8Z1C5 396-528 8002977 2IPQ X:396-508 Q8Z1C5 396-508 TP=1,CL=1000003,CF=2000146,SF=3000034,FA=4000186
8002981 2OBP A:12-92 Q46TT3 12-92 8002982 2OBP A:14-79 Q46TT3 14-79 TP=1,CL=1000003,CF=2000144,SF=3000034,FA=4000188
8002986 3BZ6 A:13-180 Q882E2 13-180 8002987 3BZ6 A:19-96 Q882E2 19-96 TP=1,CL=1000003,CF=2000144,SF=3000034,FA=4000190
8002986 3BZ6 A:13-180 Q882E2 13-180 8002989 3BZ6 A:103-170 Q882E2 103-170 TP=1,CL=1000003,CF=2000144,SF=3000034,FA=4000190
8058307 1O57 A:2-74 P37551 2-74 8002996 1O57 A:2-74 P37551 2-74 TP=1,CL=1000003,CF=2000144,SF=3000034,FA=4000192
8003000 2NS0 A:1-85 Q0S2K3 1-85 8003001 2NS0 A:3-82 Q0S2K3 3-82 TP=1,CL=1000003,CF=2000144,SF=3000034,FA=4000193
8003004 2BBY A:175-243 P13984 175-243 8003005 2BBY A:175-236 P13984 175-236 TP=1,CL=1000003,CF=2000144,SF=3000034,FA=4000194
8003007 1Q1H A:1-88 Q980M5 1-88 8003008 1Q1H A:16-82 Q980M5 16-82 TP=1,CL=1000003,CF=2000144,SF=3000034,FA=4000195
8003012 2HGC A:5-82 O31639 5-82 8003013 2HGC A:5-65 O31639 5-65 TP=1,CL=1000003,CF=2000144,SF=3000034,FA=4000197
8003016 1DPU A:202-270 P15927 202-270 8003017 1DPU A:205-267 P15927 205-267 TP=1,CL=1000003,CF=2000144,SF=3000034,FA=4000198
8003021 1MZB A:1-134 Q03456 1-134 8003022 1MZB A:14-82 Q03456 14-82 TP=1,CL=1000003,CF=2000144,SF=3000034,FA=4000200
8003027 2VQC A:4-73 P20220 4-73 8003028 2VQC A:5-73 P20220 5-73 TP=1,CL=1000003,CF=2000144,SF=3000034,FA=4000201
8003038 1OYW A:407-516 P15043 407-516 8003040 1OYW A:411-495 P15043 411-495 TP=1,CL=1000003,CF=2000147,SF=3000034,FA=4000204
8003053 1CF7 A:16-82 Q16254 16-82 8003054 1CF7 A:21-82 Q16254 21-82 TP=1,CL=1000003,CF=2000144,SF=3000034,FA=4000205
8003059 1S6L A:21-212 P77072 21-212 8003062 1S6L A:21-74 P77072 21-74 TP=1,CL=1000003,CF=2000144,SF=3000034,FA=4000228
8003066 1D8J A:1-81 P29084 66-146 8003067 1D8J A:7-76 P29084 72-141 TP=1,CL=1000003,CF=2000144,SF=3000034,FA=4000209
8058308 2A5Y B:386-457 P30429 408-479 8003079 2A5Y B:386-457 P30429 408-479 TP=1,CL=1000003,CF=2000144,SF=3000034,FA=4000210
8003081 1XMK A:294-366 P55265 294-366 8003084 1XMK A:294-355 P55265 294-355 TP=1,CL=1000003,CF=2000144,SF=3000034,FA=4000211
8003088 2DOA A:6-98 P55199 200-292 8003089 2DOA A:12-68 P55199 206-262 TP=1,CL=1000003,CF=2000144,SF=3000034,FA=4000213
8003093 1DP7 P:1-76 P22670 438-513 8003095 1DP7 P:1-76 P22670 438-513 TP=1,CL=1000003,CF=2000147,SF=3000034,FA=4000214
8003101 2GMG A:10-105 Q8U362 2-97 8003102 2GMG A:10-66,A:99-105 Q8U362 2-58,91-97 TP=1,CL=1000003,CF=2000144,SF=3000034,FA=4000216
8003107 1FLI A:276-373 Q01543 276-373 8003108 1FLI A:282-361 Q01543 282-361 TP=1,CL=1000003,CF=2000146,SF=3000034,FA=4000217
8003114 1PUE E:171-258 P17433 171-258 8003116 1PUE E:172-255 P17433 172-255 TP=1,CL=1000003,CF=2000146,SF=3000034,FA=4000217
8003132 1ZEL A:1-294 Q7D6H9 21-314 8003133 1ZEL A:15-74 Q7D6H9 35-94 TP=1,CL=1000003,CF=2000144,SF=3000034,FA=4000218
8003144 1PP7 U:5-118 Q95VR4 5-118 8003145 1PP7 U:32-108 Q95VR4 32-108 TP=1,CL=1000003,CF=2000146,SF=3000034,FA=4000219
8003149 2V7F A:2-150 Q9V0G8 2-150 8003150 2V7F A:50-121 Q9V0G8 50-121 TP=1,CL=1000003,CF=2000144,SF=3000034,FA=4000222
8003154 1UCR A:1-74 Q46582 1-74 8003155 1UCR A:1-66 Q46582 1-66 TP=1,CL=1000003,CF=2000144,SF=3000034,FA=4000223
8003158 2DK8 A:8-75 Q921X6 11-78 8003159 2DK8 A:10-74 Q921X6 13-77 TP=1,CL=1000003,CF=2000144,SF=3000034,FA=4000224
8003163 1ZH5 A:5-96 P05455 5-96 8003164 1ZH5 A:5-92 P05455 5-92 TP=1,CL=1000003,CF=2000147,SF=3000034,FA=4000225
8003171 3HTS B:193-281 P22121 193-281 8003172 3HTS B:194-281 P22121 194-281 TP=1,CL=1000003,CF=2000146,SF=3000034,FA=4000226
8003175 1IF1 A:7-111 P15314 7-111 8003176 1IF1 A:10-110 P15314 10-110 TP=1,CL=1000003,CF=2000146,SF=3000034,FA=4000230
8003183 1P92 A:1-139 P0DJL7 1-139 8003184 1P92 A:1-64 P0DJL7 1-64 TP=1,CL=1000003,CF=2000144,SF=3000034,FA=4000231
8056275 1XGS A:195-271 P56218 195-271 8003204 1XGS A:195-271 P56218 195-271 TP=1,CL=1000003,CF=2000147,SF=3000034,FA=4000232
8003210 1JGS A:7-144 P27245 7-144 8003211 1JGS A:38-100 P27245 38-100 TP=1,CL=1000003,CF=2000144,SF=3000034,FA=4000246
8003263 1WJ5 A:8-114 Q8K2X3 205-311 8003264 1WJ5 A:12-107 Q8K2X3 209-304 TP=1,CL=1000003,CF=2000147,SF=3000034,FA=4000256
8003268 1T6S A:1-162 Q8KF54 1-162 8003269 1T6S A:1-74 Q8KF54 1-74 TP=1,CL=1000003,CF=2000144,SF=3000034,FA=4000257
8003268 1T6S A:1-162 Q8KF54 1-162 8003270 1T6S A:86-152 Q8KF54 86-152 TP=1,CL=1000003,CF=2000144,SF=3000034,FA=4000257
8003273 1W1W E:483-561 Q12158 483-561 8003274 1W1W E:483-556 Q12158 483-556 TP=1,CL=1000003,CF=2000144,SF=3000034,FA=4000258
8003278 1XMA A:4-106 A3DGR1 4-106 8003279 1XMA A:9-79 A3DGR1 9-79 TP=1,CL=1000003,CF=2000144,SF=3000034,FA=4000261
8003291 1ULY A:2-191 O59595 2-191 8003292 1ULY A:18-82 O59595 18-82 TP=1,CL=1000003,CF=2000144,SF=3000034,FA=4000263
8003299 1XN7 A:1-78 P64638 1-78 8003300 1XN7 A:1-78 P64638 1-78 TP=1,CL=1000003,CF=2000144,SF=3000034,FA=4000266
8003304 2CG4 A:4-152 P0ACI6 4-152 8003307 2CG4 A:6-61 P0ACI6 6-61 TP=1,CL=1000003,CF=2000147,SF=3000034,FA=4000279
8003339 2HOE A:10-71 Q9X0V1 10-71 8003340 2HOE A:10-71 Q9X0V1 10-71 TP=1,CL=1000003,CF=2000144,SF=3000034,FA=4000285
8003356 2P4W A:1-197 Q8U030 1-197 8003357 2P4W A:14-77 Q8U030 14-77 TP=1,CL=1000003,CF=2000144,SF=3000034,FA=4000288
8003363 2B0L A:168-258 P39779 168-258 8003364 2B0L A:180-245 P39779 180-245 TP=1,CL=1000003,CF=2000144,SF=3000034,FA=4000292
8003373 3EUH B:24-118 P60293 24-118 8003374 3EUH B:24-103 P60293 24-103 TP=1,CL=1000003,CF=2000144,SF=3000034,FA=4000289
8003383 2HZT A:4-98 O34533 10-104 8003384 2HZT A:12-74 O34533 18-80 TP=1,CL=1000003,CF=2000144,SF=3000034,FA=4000293
8003398 2VE8 A:745-811 Q9I0M3 745-811 8003399 2VE8 A:748-804 Q9I0M3 748-804 TP=1,CL=1000003,CF=2000144,SF=3000034,FA=4000295
8003408 1FP1 D:19-372 P93324 19-372 8003411 1FP1 D:48-116 P93324 48-116 TP=1,CL=1000003,CF=2000144,SF=3000034,FA=4000240
8003430 5BS6 A:3-225 Q8AAV8 3-225 8003434 5BS6 A:150-213 Q8AAV8 150-213 TP=1,CL=1000003,CF=2000144,SF=3000034,FA=4000305
8003443 1I27 A:449-517 P35269 449-517 8003444 1I27 A:454-515 P35269 454-515 TP=1,CL=1000003,CF=2000144,SF=3000034,FA=4000301
8003454 1LDJ A:414-686 Q13616 414-686 8003455 1LDJ A:603-674 Q13616 603-674 TP=1,CL=1000003,CF=2000144,SF=3000034,FA=4000271
8003462 1LDJ A:687-776 Q13616 687-776 8003463 1LDJ A:687-776 Q13616 687-776 TP=1,CL=1000003,CF=2000144,SF=3000034,FA=4000322
8003478 1LVA A:377-634 Q46455 377-634 8003479 1LVA A:377-437 Q46455 377-437 TP=1,CL=1000003,CF=2000144,SF=3000034,FA=4000324
8003478 1LVA A:377-634 Q46455 377-634 8003480 1LVA A:438-506 Q46455 438-506 TP=1,CL=1000003,CF=2000144,SF=3000034,FA=4000324
8003478 1LVA A:377-634 Q46455 377-634 8003481 1LVA A:511-574 Q46455 511-574 TP=1,CL=1000003,CF=2000144,SF=3000034,FA=4000324
8003478 1LVA A:377-634 Q46455 377-634 8003482 1LVA A:575-634 Q46455 575-634 TP=1,CL=1000003,CF=2000144,SF=3000034,FA=4000324
8003047 2P6R A:404-488 2P6R_A 404-488 8017517 2P6R A:410-477 2P6R_A 410-477 TP=1,CL=1000003,CF=2000147,SF=3000034,FA=4000204
8002705 3BWG B:1-69 Q45591 1-69 8017598 3BWG B:1-69 Q45591 1-69 TP=1,CL=1000003,CF=2000144,SF=3000034,FA=4000155
8003229 3CTA A:5-89 Q9HJA6 5-89 8017611 3CTA A:5-68 Q9HJA6 5-68 TP=1,CL=1000003,CF=2000144,SF=3000034,FA=4000246
8003195 1FX7 A:2-140 P9WMH1 2-140 8017619 1FX7 A:5-64 P9WMH1 5-64 TP=1,CL=1000003,CF=2000144,SF=3000034,FA=4000231
8003345 1Z6R A:12-81 P50456 12-81 8017627 1Z6R A:12-81 P50456 12-81 TP=1,CL=1000003,CF=2000144,SF=3000034,FA=4000285
8003474 2HYE C:676-759 Q13619 676-759 8017641 2HYE C:676-759 Q13619 676-759 TP=1,CL=1000003,CF=2000144,SF=3000034,FA=4000322
8003473 2HYE C:403-675 Q13619 403-675 8017644 2HYE C:591-657 Q13619 591-657 TP=1,CL=1000003,CF=2000144,SF=3000034,FA=4000271
8002768 2BGC A:138-237 P22262 138-237 8017649 2BGC A:138-209 P22262 138-209 TP=1,CL=1000003,CF=2000146,SF=3000034,FA=4000157
8003285 1YG2 A:2-86 Q9X399 2-86 8017664 1YG2 A:2-72 Q9X399 2-72 TP=1,CL=1000003,CF=2000144,SF=3000034,FA=4000261
8002696 2HS5 A:25-91 Q0SB06 25-91 8017669 2HS5 A:25-91 Q0SB06 25-91 TP=1,CL=1000003,CF=2000144,SF=3000034,FA=4000155
8002820 2ESN A:3-91 Q9I641 3-91 8017672 2ESN A:3-66 Q9I641 3-66 TP=1,CL=1000003,CF=2000144,SF=3000034,FA=4000316
8003349 1Z05 A:10-80 Q9KQJ1 10-80 8017675 1Z05 A:10-80 Q9KQJ1 10-80 TP=1,CL=1000003,CF=2000144,SF=3000034,FA=4000285
8002730 2OZ6 A:143-213 P55222 143-213 8017683 2OZ6 A:143-213 P55222 143-213 TP=1,CL=1000003,CF=2000146,SF=3000034,FA=4000157
8002910 2FNA A:284-356 Q97Y08 284-356 8017688 2FNA A:284-347 Q97Y08 284-347 TP=1,CL=1000003,CF=2000144,SF=3000034,FA=4000172
8002756 1ZYB A:148-220 Q89ZS6 148-220 8017702 1ZYB A:150-214 Q89ZS6 150-214 TP=1,CL=1000003,CF=2000146,SF=3000034,FA=4000157
8002760 2ZCW A:118-198 Q5SIL0 119-199 8017715 2ZCW A:118-186 Q5SIL0 119-187 TP=1,CL=1000003,CF=2000146,SF=3000034,FA=4000157
8002745 3E5U C:148-227 B8FW11 148-227 8017720 3E5U C:148-218 B8FW11 148-218 TP=1,CL=1000003,CF=2000146,SF=3000034,FA=4000157
8002764 1FT9 A:134-213 P72322 134-213 8017726 1FT9 A:134-203 P72322 134-203 TP=1,CL=1000003,CF=2000146,SF=3000034,FA=4000157
8002752 2GAU A:152-232 Q7MAW7 152-232 8017730 2GAU A:152-220 Q7MAW7 152-220 TP=1,CL=1000003,CF=2000146,SF=3000034,FA=4000157
8002906 1W5S B:298-407 Q9YFU8 296-405 8017734 1W5S B:306-387 Q9YFU8 304-385 TP=1,CL=1000003,CF=2000144,SF=3000034,FA=4000172
8002902 1FNN A:277-388 Q8ZYK1 278-389 8017739 1FNN A:285-368 Q8ZYK1 286-369 TP=1,CL=1000003,CF=2000144,SF=3000034,FA=4000172
8002826 1IXC A:1-89 Q9WXC7 1-89 8017744 1IXC A:1-58 Q9WXC7 1-58 TP=1,CL=1000003,CF=2000144,SF=3000034,FA=4000316
8003261 1P4X A:1-125 Q2G1N7 1-125 8017752 1P4X A:34-96 Q2G1N7 34-96 TP=1,CL=1000003,CF=2000144,SF=3000034,FA=4000246
8003262 1P4X A:126-250 Q2G1N7 126-250 8017753 1P4X A:158-220 Q2G1N7 158-220 TP=1,CL=1000003,CF=2000144,SF=3000034,FA=4000246
8025178 1D3Y A:72-140 Q57815 72-140 8037557 1D3Y A:72-140 Q57815 72-140 TP=1,CL=1000003,CF=2000144,SF=3000034,FA=4002838
8044617 1HSJ A:373-487 Q9F0R1 1-115 8044618 1HSJ A:402-466 Q9F0R1 30-94 TP=1,CL=1000003,CF=2000144,SF=3000034,FA=4000246
8044735 2V1N A:2-111 O60870 51-160 8052331 2V1N A:13-94 O60870 62-143 TP=1,CL=1000003,CF=2000144,SF=3000034,FA=4004108
8044790 2CH0 A:4-131 Q9Y2U8 653-780 8052672 2CH0 A:18-101 Q9Y2U8 667-750 TP=1,CL=1000003,CF=2000144,SF=3000034,FA=4004135
8049075 4V0P A:104-310 P43357 104-310 8053067 4V0P A:104-190 P43357 104-190 TP=1,CL=1000003,CF=2000144,SF=3000034,FA=4006335
8049075 4V0P A:104-310 P43357 104-310 8053068 4V0P A:191-310 P43357 191-310 TP=1,CL=1000003,CF=2000144,SF=3000034,FA=4006335
8049077 2WA0 A:103-312 P43358 103-312 8053069 2WA0 A:103-191 P43358 103-191 TP=1,CL=1000003,CF=2000144,SF=3000034,FA=4006335
8049077 2WA0 A:103-312 P43358 103-312 8053070 2WA0 A:194-312 P43358 194-312 TP=1,CL=1000003,CF=2000144,SF=3000034,FA=4006335
8049078 5HVQ D:78-294 Q96MG7 78-294 8053071 5HVQ D:78-162 Q96MG7 78-162 TP=1,CL=1000003,CF=2000144,SF=3000034,FA=4006335
8049078 5HVQ D:78-294 Q96MG7 78-294 8053072 5HVQ D:164-294 Q96MG7 164-294 TP=1,CL=1000003,CF=2000144,SF=3000034,FA=4006335
8053282 4BJI A:190-390 O14229 190-390 8053283 4BJI A:214-276 O14229 214-276 TP=1,CL=1000003,CF=2000144,SF=3000034,FA=4007599
8044854 3DPU A:628-778 Q8KC98 628-778 8053520 3DPU A:628-695 Q8KC98 628-695 TP=1,CL=1000003,CF=2000144,SF=3000034,FA=4004178
8044854 3DPU A:628-778 Q8KC98 628-778 8053521 3DPU A:696-778 Q8KC98 696-778 TP=1,CL=1000003,CF=2000144,SF=3000034,FA=4004178
8044855 4WNR A:487-629 Q46A62 487-629 8053533 4WNR A:487-551 Q46A62 487-551 TP=1,CL=1000003,CF=2000144,SF=3000034,FA=4004178
8044855 4WNR A:487-629 Q46A62 487-629 8053534 4WNR A:552-629 Q46A62 552-629 TP=1,CL=1000003,CF=2000144,SF=3000034,FA=4004178
8045685 3EUH E:18-222 P22524 9-213 8053907 3EUH E:18-95 P22524 9-86 TP=1,CL=1000003,CF=2000144,SF=3000034,FA=4004616
8045686 3EUK L:8-207 Q7VL95 8-207 8053908 3EUK L:8-87 Q7VL95 8-87 TP=1,CL=1000003,CF=2000144,SF=3000034,FA=4004616
8045686 3EUK L:8-207 Q7VL95 8-207 8053909 3EUK L:88-207 Q7VL95 88-207 TP=1,CL=1000003,CF=2000144,SF=3000034,FA=4004616
8045685 3EUH E:18-222 P22524 9-213 8053910 3EUH E:96-222 P22524 87-213 TP=1,CL=1000003,CF=2000144,SF=3000034,FA=4004616
8053983 2EWF A:1-379 A3FEV7 1-379 8053984 2EWF A:1-103 A3FEV7 1-103 TP=1,CL=1000003,CF=2000144,SF=3000034,FA=4007623
8053983 2EWF A:1-379 A3FEV7 1-379 8053985 2EWF A:104-277 A3FEV7 104-277 TP=1,CL=1000003,CF=2000144,SF=3000034,FA=4007623
8044993 3E0J B:2-144 Q15054 2-144 8054002 3E0J B:2-127 Q15054 2-127 TP=1,CL=1000003,CF=2000144,SF=3000034,FA=4004241
8054246 2WTE A:1-212 Q97Y88 1-212 8054248 2WTE A:143-200 Q97Y88 143-200 TP=1,CL=1000003,CF=2000144,SF=3000034,FA=4007634
8054279 1FP2 A:8-352 O24529 8-352 8054281 1FP2 A:40-96 O24529 40-96 TP=1,CL=1000003,CF=2000144,SF=3000034,FA=4000240
8054282 1TW3 A:12-351 Q06528 13-352 8054284 1TW3 A:37-87 Q06528 38-88 TP=1,CL=1000003,CF=2000144,SF=3000034,FA=4000240
8054285 1KYZ A:13-362 P28002 13-362 8054287 1KYZ A:43-108 P28002 43-108 TP=1,CL=1000003,CF=2000144,SF=3000034,FA=4000240
8054288 1QZZ A:10-357 Q54527 10-357 8054290 1QZZ A:40-95 Q54527 40-95 TP=1,CL=1000003,CF=2000144,SF=3000034,FA=4000240
8054295 2FBI A:5-140 Q9HWP6 5-140 8054296 2FBI A:32-95 Q9HWP6 32-95 TP=1,CL=1000003,CF=2000144,SF=3000034,FA=4000246
8054297 1LNW A:2-142 P52003 2-142 8054298 1LNW A:36-98 P52003 36-98 TP=1,CL=1000003,CF=2000144,SF=3000034,FA=4000246
8054300 3DEU A:3-141 P40676 2-140 8054302 3DEU A:31-95 P40676 30-94 TP=1,CL=1000003,CF=2000144,SF=3000034,FA=4000246
8054303 2BV6 A:6-140 P0C1S0 6-140 8054304 2BV6 A:37-97 P0C1S0 37-97 TP=1,CL=1000003,CF=2000144,SF=3000034,FA=4000246
8054307 3BRO A:3-137 Q04CY6 3-137 8054308 3BRO A:28-95 Q04CY6 28-95 TP=1,CL=1000003,CF=2000144,SF=3000034,FA=4000246
8054309 1S3J A:3-145 O32181 3-145 8054310 1S3J A:34-99 O32181 34-99 TP=1,CL=1000003,CF=2000144,SF=3000034,FA=4000246
8054311 2FRH A:102-224 Q7A1N5 2-124 8054312 2FRH A:128-197 Q7A1N5 28-97 TP=1,CL=1000003,CF=2000144,SF=3000034,FA=4000246
8054313 2ETH A:1-140 Q9WZS3 1-140 8054314 2ETH A:31-93 Q9WZS3 31-93 TP=1,CL=1000003,CF=2000144,SF=3000034,FA=4000246
8054315 2HR3 A:2-146 Q9HZE1 2-146 8054316 2HR3 A:28-97 Q9HZE1 28-97 TP=1,CL=1000003,CF=2000144,SF=3000034,FA=4000246
8054317 1Z91 A:8-144 O34777 8-144 8054318 1Z91 A:37-102 O34777 37-102 TP=1,CL=1000003,CF=2000144,SF=3000034,FA=4000246
8054319 2FBH A:8-144 Q9HYQ4 8-144 8054320 2FBH A:32-97 Q9HYQ4 32-97 TP=1,CL=1000003,CF=2000144,SF=3000034,FA=4000246
8054321 2FXA B:8-187 P11065 8-187 8054322 2FXA B:41-107 P11065 41-107 TP=1,CL=1000003,CF=2000144,SF=3000034,FA=4000246
8054323 2A61 A:5-145 Q9WZG9 2-142 8054324 2A61 A:31-97 Q9WZG9 28-94 TP=1,CL=1000003,CF=2000144,SF=3000034,FA=4000246
8054325 2FBK A:8-179 Q9RV71 8-179 8054326 2FBK A:66-133 Q9RV71 66-133 TP=1,CL=1000003,CF=2000144,SF=3000034,FA=4000246
8051720 4IZZ A:29-221 Q2ACK9 1-193 8055695 4IZZ A:94-215 Q2ACK9 66-187 TP=1,CL=1000003,CF=2000144,SF=3000034,FA=4007483
8051721 4HRI B:3-213 P27709 3-213 8055699 4HRI B:94-213 P27709 94-213 TP=1,CL=1000003,CF=2000144,SF=3000034,FA=4007483
8055701 4G6Q A:3-179 D2PVI4 3-179 8055702 4G6Q A:10-88 D2PVI4 10-88 TP=1,CL=1000003,CF=2000144,SF=3000034,FA=4007646
8051605 3JAQ K:1-96 Q6CVZ5 1-96 8055704 3JAQ K:1-96 Q6CVZ5 1-96 TP=1,CL=1000003,CF=2000144,SF=3000034,FA=4007434
8051607 4V8M AD:1-104 Q38B66 1-104 8055706 4V8M AD:1-104 Q38B66 1-104 TP=1,CL=1000003,CF=2000144,SF=3000034,FA=4007434
8051608 3JBO O:11-89 Q8IBQ5 11-89 8055711 3JBO O:11-89 Q8IBQ5 11-89 TP=1,CL=1000003,CF=2000144,SF=3000034,FA=4007434
8051609 4KZY K:1-98 G1T168 61-158 8055712 4KZY K:1-98 G1T168 61-158 TP=1,CL=1000003,CF=2000144,SF=3000034,FA=4007434
8051610 4U3M C0:1-96 Q08745 1-96 8055713 4U3M C0:1-96 Q08745 1-96 TP=1,CL=1000003,CF=2000144,SF=3000034,FA=4007434
8051611 4UG0 SK:1-98 P46783 1-98 8055714 4UG0 SK:1-98 P46783 1-98 TP=1,CL=1000003,CF=2000144,SF=3000034,FA=4007434
8051612 4V6W AK:1-95 Q9VB14 1-95 8055715 4V6W AK:1-95 Q9VB14 1-95 TP=1,CL=1000003,CF=2000144,SF=3000034,FA=4007434
8051613 4BTS D7:2-102 E6PBS8 2-102 8055716 4BTS D7:2-102 E6PBS8 2-102 TP=1,CL=1000003,CF=2000144,SF=3000034,FA=4007434
8051614 4V5O B7:2-105 Q24F70 2-105 8055717 4V5O B7:2-105 Q24F70 2-105 TP=1,CL=1000003,CF=2000144,SF=3000034,FA=4007434
8051615 3J7P SK:1-98 F1RZ28 80-177 8055718 3J7P SK:1-98 F1RZ28 80-177 TP=1,CL=1000003,CF=2000144,SF=3000034,FA=4007434
8051616 4UER 7:1-96 A0A0J9X236 1-96 8055719 4UER 7:1-96 A0A0J9X236 1-96 TP=1,CL=1000003,CF=2000144,SF=3000034,FA=4007434
8051617 3JAG KK:1-98 G1TPV3 1-98 8055720 3JAG KK:1-98 G1TPV3 1-98 TP=1,CL=1000003,CF=2000144,SF=3000034,FA=4007434
8055744 1AB4 A:41-161 P0AES4 41-161 8055745 1AB4 A:41-127 P0AES4 41-127 TP=1,CL=1000003,CF=2000144,SF=3000034,FA=4007653
8055746 1BJT A:699-819 P06786 699-819 8055747 1BJT A:699-786 P06786 699-786 TP=1,CL=1000003,CF=2000144,SF=3000034,FA=4007653
8055802 4O3M A:1075-1185 P54132 1075-1185 8055803 4O3M A:1075-1185 P54132 1075-1185 TP=1,CL=1000003,CF=2000147,SF=3000034,FA=4000204
8056256 2H6C A:148-226 Q9LAS2 148-226 8056257 2H6C A:148-226 Q9LAS2 148-226 TP=1,CL=1000003,CF=2000146,SF=3000034,FA=4000157
8056260 2NRA C:9-268 P03067 9-268 8056261 2NRA C:28-138 P03067 28-138 TP=1,CL=1000003,CF=2000147,SF=3000034,FA=4000166
8056260 2NRA C:9-268 P03067 9-268 8056262 2NRA C:167-268 P03067 167-268 TP=1,CL=1000003,CF=2000147,SF=3000034,FA=4000166
8056263 1HKQ A:8-132 Q52546 9-133 8056264 1HKQ A:19-113 Q52546 19-113 TP=1,CL=1000003,CF=2000147,SF=3000034,FA=4000166
8002971 2G9W A:3-124 P9WMJ5 3-124 8056266 2G9W A:3-72 P9WMJ5 3-72 TP=1,CL=1000003,CF=2000144,SF=3000034,FA=4000185
8002974 1SD4 A:5-126 P0A042 5-126 8056268 1SD4 A:5-72 P0A042 5-72 TP=1,CL=1000003,CF=2000144,SF=3000034,FA=4000185
8056270 1P6R A:1-82 P06555 1-82 8056271 1P6R A:1-72 P06555 1-72 TP=1,CL=1000003,CF=2000144,SF=3000034,FA=4000185
8056278 1YW9 A:375-448 P50579 375-448 8056279 1YW9 A:375-448 P50579 375-448 TP=1,CL=1000003,CF=2000147,SF=3000034,FA=4000232
8003097 1KA8 A:1-100 P10277 671-770 8056280 1KA8 A:1-90 P10277 671-760 TP=1,CL=1000003,CF=2000147,SF=3000034,FA=4000214
8003112 1GVJ A:297-437 P14921 297-437 8056282 1GVJ A:335-415 P14921 335-415 TP=1,CL=1000003,CF=2000146,SF=3000034,FA=4000217
8003113 1MD0 A:300-437 P27577 300-437 8056283 1MD0 A:335-416 P27577 335-416 TP=1,CL=1000003,CF=2000146,SF=3000034,FA=4000217
8003118 1AWC A:320-429 Q00422 320-429 8056284 1AWC A:320-401 Q00422 320-401 TP=1,CL=1000003,CF=2000146,SF=3000034,FA=4000217
8003119 1BC8 C:1-93 P28324 1-93 8056286 1BC8 C:1-85 P28324 1-85 TP=1,CL=1000003,CF=2000146,SF=3000034,FA=4000217
8003122 1DUX C:5-90 P19419 5-90 8056287 1DUX C:5-90 P19419 5-90 TP=1,CL=1000003,CF=2000146,SF=3000034,FA=4000217
8003123 1YO5 C:247-334 O95238 247-334 8056288 1YO5 C:247-334 O95238 247-334 TP=1,CL=1000003,CF=2000146,SF=3000034,FA=4000217
8003124 1WWX A:8-101 Q9UKW6 172-265 8056289 1WWX A:8-90 Q9UKW6 172-254 TP=1,CL=1000003,CF=2000146,SF=3000034,FA=4000217
8003169 1S29 A:4-92 Q9NIH4 1-89 8056291 1S29 A:4-92 Q9NIH4 1-89 TP=1,CL=1000003,CF=2000147,SF=3000034,FA=4000225
8003170 2CQK A:43-130 Q71RC2 113-200 8056293 2CQK A:43-130 Q71RC2 113-200 TP=1,CL=1000003,CF=2000147,SF=3000034,FA=4000225
8003174 1HKS A:43-148 P22813 43-148 8056294 1HKS A:43-148 P22813 43-148 TP=1,CL=1000003,CF=2000146,SF=3000034,FA=4000226
8003178 2IRF G:5-113 P23906 5-113 8056295 2IRF G:5-113 P23906 5-113 TP=1,CL=1000003,CF=2000146,SF=3000034,FA=4000230
8056303 2CYY A:1-151 O59188 1-151 8056304 2CYY A:5-58 O59188 5-58 TP=1,CL=1000003,CF=2000147,SF=3000034,FA=4000279
8056307 2CFX A:1-140 P96582 1-140 8056308 2CFX A:3-57 P96582 3-57 TP=1,CL=1000003,CF=2000147,SF=3000034,FA=4000279
8056312 1I1G A:2-141 P42180 2-141 8056313 1I1G A:2-56 P42180 2-56 TP=1,CL=1000003,CF=2000147,SF=3000034,FA=4000279
8002792 1UHW A:8-103 Q9JHK5 126-221 8056370 1UHW A:8-103 Q9JHK5 126-221 TP=1,CL=1000003,CF=2000146,SF=3000034,FA=4000306
8002793 2CSO A:8-121 P08567 116-229 8056371 2CSO A:8-121 P08567 116-229 TP=1,CL=1000003,CF=2000146,SF=3000034,FA=4000306
8002794 1V3F A:8-114 Q9WV52 129-235 8056372 1V3F A:8-114 Q9WV52 129-235 TP=1,CL=1000003,CF=2000146,SF=3000034,FA=4000306
8002795 1FSH A:12-101 P51141 406-495 8056373 1FSH A:12-101 P51141 406-495 TP=1,CL=1000003,CF=2000146,SF=3000034,FA=4000306
8045131 3K9T A:356-434 Q97H19 356-434 8056965 3K9T A:356-434 Q97H19 356-434 TP=1,CL=1000003,CF=2000147,SF=3000034,FA=4004310
8051289 2WVR C:167-353 Q9H211 167-353 8057020 2WVR C:186-276 Q9H211 186-276 TP=1,CL=1000003,CF=2000144,SF=3000034,FA=4000165
8057038 4D10 I:398-464 Q13098 358-424 8057039 4D10 I:398-464 Q13098 358-424 TP=1,CL=1000003,CF=2000144,SF=3000034,FA=4000147
8057043 3JCK D:326-393 Q06103 326-393 8057044 3JCK D:326-393 Q06103 326-393 TP=1,CL=1000003,CF=2000144,SF=3000034,FA=4000147
8057046 5T0J Y:292-359 Q15008 292-359 8057047 5T0J Y:292-359 Q15008 292-359 TP=1,CL=1000003,CF=2000144,SF=3000034,FA=4000147
8002590 1WI9 A:105-163 Q80WW9 216-274 8057650 1WI9 A:105-163 Q80WW9 216-274 TP=1,CL=1000003,CF=2000144,SF=3000034,FA=4000147
8002701 1V4R A:10-100 Q54677 9-99 8057654 1V4R A:10-77 Q54677 9-76 TP=1,CL=1000003,CF=2000144,SF=3000034,FA=4000155
8002953 3L2C A:93-177 P98177 97-181 8057658 3L2C A:101-177 P98177 105-181 TP=1,CL=1000003,CF=2000144,SF=3000034,FA=4000182
8002954 1D5V A:2-94 Q99958 70-162 8057661 1D5V A:7-81 Q99958 75-149 TP=1,CL=1000003,CF=2000144,SF=3000034,FA=4000182
8002955 1KQ8 A:8-82 Q63244 120-194 8057662 1KQ8 A:8-82 Q63244 120-194 TP=1,CL=1000003,CF=2000144,SF=3000034,FA=4000182
8002956 2A07 F:503-584 O15409 503-584 8057665 2A07 F:503-584 O15409 503-584 TP=1,CL=1000003,CF=2000144,SF=3000034,FA=4000182
8002957 2C6Y A:1-98 Q01167 256-353 8057668 2C6Y A:1-98 Q01167 256-353 TP=1,CL=1000003,CF=2000144,SF=3000034,FA=4000182
8003043 2AXL A:1-144 Q14191 949-1092 8057669 2AXL A:7-121 Q14191 955-1069 TP=1,CL=1000003,CF=2000147,SF=3000034,FA=4000204
8003056 1CF7 B:68-149 Q14188 129-210 8057678 1CF7 B:68-149 Q14188 129-210 TP=1,CL=1000003,CF=2000144,SF=3000034,FA=4000205
8003082 1QBJ A:134-198 P55265 134-198 8057679 1QBJ A:134-198 P55265 134-198 TP=1,CL=1000003,CF=2000144,SF=3000034,FA=4000211
8003083 1SFU A:6-75 Q9DHS8 6-75 8057680 1SFU A:6-75 Q9DHS8 6-75 TP=1,CL=1000003,CF=2000144,SF=3000034,FA=4000211
8003086 1OYI A:13-74 Q86638 9-70 8057681 1OYI A:13-74 Q86638 9-70 TP=1,CL=1000003,CF=2000144,SF=3000034,FA=4000211
8003087 1J75 A:113-169 Q9QY24 13-69 8057682 1J75 A:113-169 Q9QY24 13-69 TP=1,CL=1000003,CF=2000144,SF=3000034,FA=4000211
8003161 2DK5 A:18-85 Q9H1D9 88-155 8057687 2DK5 A:18-85 Q9H1D9 88-155 TP=1,CL=1000003,CF=2000144,SF=3000034,FA=4000224
8003180 2PI0 B:5-110 Q14653 5-110 8057688 2PI0 B:5-110 Q14653 5-110 TP=1,CL=1000003,CF=2000146,SF=3000034,FA=4000230
8003396 2F2E A:5-107 Q9I3B4 5-107 8057689 2F2E A:21-82 Q9I3B4 21-82 TP=1,CL=1000003,CF=2000144,SF=3000034,FA=4000293
8003441 2FML A:3-268 Q830S2 3-268 8057692 2FML A:205-268 Q830S2 205-268 TP=1,CL=1000003,CF=2000144,SF=3000034,FA=4000305
8003466 1LDD A:773-846 Q12440 773-846 8057694 1LDD A:773-846 Q12440 773-846 TP=1,CL=1000003,CF=2000144,SF=3000034,FA=4000322
8003467 1IUY A:2-92 Q9JLV5 678-768 8057695 1IUY A:22-92 Q9JLV5 698-768 TP=1,CL=1000003,CF=2000144,SF=3000034,FA=4000322
8003568 2J5P A:1261-1329 P46889 1261-1329 8057697 2J5P A:1261-1329 P46889 1261-1329 TP=1,CL=1000003,CF=2000144,SF=3000034,FA=4000295
8017603 1UST A:39-130 P53551 39-130 8057728 1UST A:45-115 P53551 45-115 TP=1,CL=1000003,CF=2000144,SF=3000034,FA=4000178
8017604 1USS A:171-258 P53551 171-258 8057731 1USS A:179-250 P53551 179-250 TP=1,CL=1000003,CF=2000144,SF=3000034,FA=4000178
8057959 1R1T A:24-121 P30340 24-121 8057960 1R1T A:45-102 P30340 45-102 TP=1,CL=1000003,CF=2000144,SF=3000034,FA=4000151
8057965 1UB9 A:1-100 O58788 1-100 8057966 1UB9 A:15-76 O58788 15-76 TP=1,CL=1000003,CF=2000144,SF=3000034,FA=4000151
8057969 1U2W A:12-119 P20047 12-119 8057970 1U2W A:41-100 P20047 41-100 TP=1,CL=1000003,CF=2000144,SF=3000034,FA=4000151
8057973 2PG4 A:1-92 Q9YDN4 1-92 8057974 2PG4 A:9-74 Q9YDN4 9-74 TP=1,CL=1000003,CF=2000144,SF=3000034,FA=4000152
8057976 2CO5 A:5-93 Q6Q0J9 5-93 8057977 2CO5 A:8-73 Q6Q0J9 8-73 TP=1,CL=1000003,CF=2000144,SF=3000034,FA=4000152
8058017 2D1H A:1-109 F9VNN8 1-109 8058018 2D1H A:19-86 F9VNN8 19-86 TP=1,CL=1000003,CF=2000144,SF=3000034,FA=4000158
8058021 1U5T B:396-564 Q06696 396-564 8058022 1U5T B:402-489 Q06696 402-489 TP=1,CL=1000003,CF=2000144,SF=3000034,FA=4000170
8058021 1U5T B:396-564 Q06696 396-564 8058023 1U5T B:490-564 Q06696 490-564 TP=1,CL=1000003,CF=2000144,SF=3000034,FA=4000170
8058026 1YLF A:5-142 Q81EX1 5-142 8058027 1YLF A:5-69 Q81EX1 5-69 TP=1,CL=1000003,CF=2000144,SF=3000034,FA=4000177
8058029 1GHC A:2-74 P08287 41-113 8058030 1GHC A:2-74 P08287 41-113 TP=1,CL=1000003,CF=2000144,SF=3000034,FA=4000178
8058119 2EV6 A:4-139 P54512 4-139 8058120 2EV6 A:4-62 P54512 4-62 TP=1,CL=1000003,CF=2000144,SF=3000034,FA=4000231
8058122 2ESH A:4-117 Q9X035 4-117 8058123 2ESH A:4-82 Q9X035 4-82 TP=1,CL=1000003,CF=2000144,SF=3000034,FA=4000261
8058124 2FSW A:3-104 Q7M7B7 3-104 8058125 2FSW A:21-82 Q7M7B7 21-82 TP=1,CL=1000003,CF=2000144,SF=3000034,FA=4000293
8058126 1Z7U A:1-108 Q838C3 1-108 8058127 1Z7U A:19-79 Q838C3 19-79 TP=1,CL=1000003,CF=2000144,SF=3000034,FA=4000293
8058128 1YYV A:9-122 Q7CP90 9-122 8058129 1YYV A:31-92 Q7CP90 31-92 TP=1,CL=1000003,CF=2000144,SF=3000034,FA=4000293
8058130 2PJP A:487-607 P14081 487-607 8058131 2PJP A:487-546 P14081 487-546 TP=1,CL=1000003,CF=2000144,SF=3000034,FA=4000324
8058130 2PJP A:487-607 P14081 487-607 8058132 2PJP A:547-607 P14081 547-607 TP=1,CL=1000003,CF=2000144,SF=3000034,FA=4000324
8058553 1AOY A:1-78 P0A6D0 1-78 8058554 1AOY A:1-78 P0A6D0 1-78 TP=1,CL=1000003,CF=2000144,SF=3000034,FA=4000153
8058557 1F9N A:3-64 P17893 3-64 8058558 1F9N A:3-64 P17893 3-64 TP=1,CL=1000003,CF=2000144,SF=3000034,FA=4000153
8058579 1IXS B:245-318 Q5SL87 245-318 8058580 1IXS B:245-305 Q5SL87 245-305 TP=1,CL=1000003,CF=2000144,SF=3000034,FA=4000172
8058583 1LJ9 A:2-145 Q82ZP8 2-145 8058584 1LJ9 A:28-90 Q82ZP8 28-90 TP=1,CL=1000003,CF=2000144,SF=3000034,FA=4000246
8059229 5XXU K:7-100 B9PX63 7-100 8059230 5XXU K:7-100 B9PX63 7-100 TP=1,CL=1000003,CF=2000144,SF=3000034,FA=4007434
8059231 5XYI K:1-91 A2EBA2 1-91 8059232 5XYI K:1-91 A2EBA2 1-91 TP=1,CL=1000003,CF=2000144,SF=3000034,FA=4007434
8059233 5T2A AD:38-130 E9BTG4 38-130 8059234 5T2A AD:38-130 E9BTG4 38-130 TP=1,CL=1000003,CF=2000144,SF=3000034,FA=4007434
8051322 4V6I AV:24-108 Q3E792 24-108 8059235 4V6I AV:24-108 Q3E792 24-108 TP=1,CL=1000003,CF=2000144,SF=3000034,FA=4007308
8061249 6CMV A:11-122 Q4J9G1 11-122 8061250 6CMV A:25-93 Q4J9G1 25-93 TP=1,CL=1000003,CF=2000144,SF=3000034,FA=4000158
8061251 3R0A A:1-117 Q8PXX2 1-117 8061252 3R0A A:21-89 Q8PXX2 21-89 TP=1,CL=1000003,CF=2000144,SF=3000034,FA=4000158
8062680 2KIU A:1-87 Q9H334 462-548 8062681 2KIU A:1-87 Q9H334 462-548 TP=1,CL=1000003,CF=2000144,SF=3000034,FA=4000182
8062682 3QRF F:336-417 Q9BZS1 336-417 8062683 3QRF F:336-417 Q9BZS1 336-417 TP=1,CL=1000003,CF=2000144,SF=3000034,FA=4000182
8062684 2A3S A:1-101 P42128 289-389 8062685 2A3S A:1-101 P42128 289-389 TP=1,CL=1000003,CF=2000144,SF=3000034,FA=4000182
8062688 5OCN F:270-362 O15353 270-362 8062689 5OCN F:270-362 O15353 270-362 TP=1,CL=1000003,CF=2000144,SF=3000034,FA=4000182
8062694 2UZK C:1158-1248 O43524 158-248 8062695 2UZK C:1158-1248 O43524 158-248 TP=1,CL=1000003,CF=2000144,SF=3000034,FA=4000182
8065895 3F6O B:6-96 Q0S195 6-96 8065896 3F6O B:6-96 Q0S195 6-96 TP=1,CL=1000003,CF=2000144,SF=3000034,FA=4000151
8067769 4GGG B:9-101 A0A0H3JNF1 9-101 8067770 4GGG B:9-101 A0A0H3JNF1 9-101 TP=1,CL=1000003,CF=2000144,SF=3000034,FA=4000151
8067771 2LKP A:2-120 Q7D4Y3 17-135 8067772 2LKP A:2-120 Q7D4Y3 17-135 TP=1,CL=1000003,CF=2000144,SF=3000034,FA=4000151
8067773 6JMI A:4-102 P9WMI7 4-102 8067774 6JMI A:4-102 P9WMI7 4-102 TP=1,CL=1000003,CF=2000144,SF=3000034,FA=4000151
8067775 4K2E B:14-105 P52695 14-105 8067776 4K2E B:14-105 P52695 14-105 TP=1,CL=1000003,CF=2000144,SF=3000034,FA=4000151
8067777 2JSC B:10-106 P9WMI9 10-106 8067778 2JSC B:10-106 P9WMI9 10-106 TP=1,CL=1000003,CF=2000144,SF=3000034,FA=4000151
8067781 4OMZ A:6-103 Q83TD2 6-103 8067782 4OMZ A:6-103 Q83TD2 6-103 TP=1,CL=1000003,CF=2000144,SF=3000034,FA=4000151
8067904 5T0H X:342-422 O00231 342-422 8067905 5T0H X:342-388 O00231 342-388 TP=1,CL=1000003,CF=2000144,SF=3000034,FA=4000147
8068269 4MHG A:335-424 P97360 335-424 8068270 4MHG A:335-424 P97360 335-424 TP=1,CL=1000003,CF=2000146,SF=3000034,FA=4000217
8070512 5NL0 Z:25-97 P22844 25-97 8070513 5NL0 Z:25-97 P22844 25-97 TP=1,CL=1000003,CF=2000144,SF=3000034,FA=4000178
8070514 2RQP A:153-237 Q5SSJ5 153-237 8070515 2RQP A:153-237 Q5SSJ5 153-237 TP=1,CL=1000003,CF=2000144,SF=3000034,FA=4000178
8070516 2LSO A:4-83 Q92522 44-123 8070517 2LSO A:4-83 Q92522 44-123 TP=1,CL=1000003,CF=2000144,SF=3000034,FA=4000178
8073690 3COA C:156-241 Q12778 156-241 8073691 3COA C:156-241 Q12778 156-241 TP=1,CL=1000003,CF=2000144,SF=3000034,FA=4000182
8077684 2DLL A:8-115 Q15306 23-130 8077685 2DLL A:8-115 Q15306 23-130 TP=1,CL=1000003,CF=2000146,SF=3000034,FA=4000230
8077686 2O61 A:1008-1125 Q92985 8-125 8077687 2O61 A:1008-1125 Q92985 8-125 TP=1,CL=1000003,CF=2000146,SF=3000034,FA=4000230
8077688 3QU3 A:9-130 P70434 9-130 8077689 3QU3 A:9-130 P70434 9-130 TP=1,CL=1000003,CF=2000146,SF=3000034,FA=4000230
8078302 3F6V A:26-121 Q0S966 26-121 8078303 3F6V A:26-121 Q0S966 26-121 TP=1,CL=1000003,CF=2000144,SF=3000034,FA=4000151
8078304 3CUO D:3-96 P77295 3-96 8078305 3CUO D:3-96 P77295 3-96 TP=1,CL=1000003,CF=2000144,SF=3000034,FA=4000151
8078530 5HDK D:7-111 Q03933 7-111 8078531 5HDK D:7-111 Q03933 7-111 TP=1,CL=1000003,CF=2000146,SF=3000034,FA=4000226
8078532 5HDG A:15-117 Q00613 15-117 8078533 5HDG A:15-117 Q00613 15-117 TP=1,CL=1000003,CF=2000146,SF=3000034,FA=4000226
8078534 5D5W B:41-142 G0SB31 41-142 8078535 5D5W B:41-142 G0SB31 41-142 TP=1,CL=1000003,CF=2000146,SF=3000034,FA=4000226
8079818 3PQK A:16-114 Q9PFB1 16-114 8079819 3PQK A:16-114 Q9PFB1 16-114 TP=1,CL=1000003,CF=2000144,SF=3000034,FA=4000151
8081794 5LNP C:416-509 O14641 416-509 8081795 5LNP C:416-509 O14641 416-509 TP=1,CL=1000003,CF=2000146,SF=3000034,FA=4000306
8082131 2LNB A:12-80 Q9H171 6-74 8082132 2LNB A:12-80 Q9H171 6-74 TP=1,CL=1000003,CF=2000144,SF=3000034,FA=4000211
8082654 2JT1 A:1-70 Q04822 1-70 8082655 2JT1 A:1-70 Q04822 1-70 TP=1,CL=1000003,CF=2000144,SF=3000034,FA=4000180
8082890 2K02 A:1-79 A6TF33 1-79 8082891 2K02 A:1-79 A6TF33 1-79 TP=1,CL=1000003,CF=2000144,SF=3000034,FA=4000266
8082892 4AWX B:1-79 B5XTS6 1-79 8082893 4AWX B:1-79 B5XTS6 1-79 TP=1,CL=1000003,CF=2000144,SF=3000034,FA=4000266
8084655 4YII A:747-818 Q9UJX6 747-818 8084656 4YII A:747-818 Q9UJX6 747-818 TP=1,CL=1000003,CF=2000144,SF=3000034,FA=4000322
8084657 2ZME A:34-250 Q96H20 34-250 8084658 2ZME A:90-172 Q96H20 90-172 TP=1,CL=1000003,CF=2000144,SF=3000034,FA=4000170
8085679 4U0Y A:1-75 O34817 1-75 8085680 4U0Y A:1-75 O34817 1-75 TP=1,CL=1000003,CF=2000144,SF=3000034,FA=4000155
8085681 4EGY A:1-68 P96711 1-68 8085682 4EGY A:1-68 P96711 1-68 TP=1,CL=1000003,CF=2000144,SF=3000034,FA=4000155
8085683 3NEU A:2-120 Q92AT3 2-120 8085684 3NEU A:2-79 Q92AT3 2-79 TP=1,CL=1000003,CF=2000144,SF=3000034,FA=4000155
8085685 5KVR A:1-75 P0ACL9 1-75 8085686 5KVR A:9-75 P0ACL9 9-75 TP=1,CL=1000003,CF=2000144,SF=3000034,FA=4000155
8086259 4HW0 A:7-104 Q97V10 33-130 8086260 4HW0 A:7-67 Q97V10 33-93 TP=1,CL=1000003,CF=2000144,SF=3000034,FA=4000156
8087289 3W6J C:14-180 A0A0E0TE00 70-236 8087290 3W6J C:14-82 A0A0E0TE00 70-138 TP=1,CL=1000003,CF=2000144,SF=3000034,FA=4000257
8087291 4I98 C:2-167 C1CMI5 2-167 8087292 4I98 C:2-69 C1CMI5 2-69 TP=1,CL=1000003,CF=2000144,SF=3000034,FA=4000257
8087293 2Z99 A:21-180 O33209 21-180 8087294 2Z99 A:21-92 O33209 21-92 TP=1,CL=1000003,CF=2000144,SF=3000034,FA=4000257
8088857 2DO7 A:808-895 Q13620 826-913 8088858 2DO7 A:808-895 Q13620 826-913 TP=1,CL=1000003,CF=2000144,SF=3000034,FA=4000322
8088859 3O2P E:730-815 Q12018 730-815 8088860 3O2P E:730-815 Q12018 730-815 TP=1,CL=1000003,CF=2000144,SF=3000034,FA=4000322
8088988 2M5W A:1-91 Q54TG6 1-91 8088989 2M5W A:1-91 Q54TG6 1-91 TP=1,CL=1000003,CF=2000147,SF=3000034,FA=4000225
8089317 4UG0 ST:2-144 P39019 2-144 8089318 4UG0 ST:2-144 P39019 2-144 TP=1,CL=1000003,CF=2000144,SF=3000034,FA=4000222
8089319 5XYI T:2-147 A2EG54 2-147 8089320 5XYI T:2-147 A2EG54 2-147 TP=1,CL=1000003,CF=2000144,SF=3000034,FA=4000222
8089321 3JAG TT:4-144 G1TN62 4-144 8089322 3JAG TT:4-144 G1TN62 4-144 TP=1,CL=1000003,CF=2000144,SF=3000034,FA=4000222
8089323 4V6W AT:1-154 P39018 1-154 8089324 4V6W AT:1-154 P39018 1-154 TP=1,CL=1000003,CF=2000144,SF=3000034,FA=4000222
8089325 5XXU T:4-154 A0A125YMR9 157-307 8089326 5XXU T:4-154 A0A125YMR9 157-307 TP=1,CL=1000003,CF=2000144,SF=3000034,FA=4000222
8045250 4Y66 E:9-71 E2RTU1 9-71 8089878 4Y66 E:9-71 E2RTU1 9-71 TP=1,CL=1000003,CF=2000144,SF=3000034,FA=4004373
8049070 4Y66 F:3-69 V6TR15 3-69 8089881 4Y66 F:3-69 V6TR15 3-69 TP=1,CL=1000003,CF=2000144,SF=3000034,FA=4006330
8049069 2MH2 A:11-74 O35047 11-74 8089884 2MH2 A:11-74 O35047 11-74 TP=1,CL=1000003,CF=2000144,SF=3000034,FA=4006330
8045315 5C8H A:471-575 Q13416 471-575 8090220 5C8H A:484-560 Q13416 484-560 TP=1,CL=1000003,CF=2000144,SF=3000034,FA=4000172
8045316 4XGC B:514-616 Q24168 514-616 8090221 4XGC B:526-602 Q24168 526-602 TP=1,CL=1000003,CF=2000144,SF=3000034,FA=4000172
8085238 5V8F B:505-617 P32833 505-617 8090224 5V8F B:517-603 P32833 517-603 TP=1,CL=1000003,CF=2000144,SF=3000034,FA=4000172
8090237 5DOO A:306-415 Q68XQ5 306-415 8090241 5DOO A:306-415 Q68XQ5 306-415 TP=1,CL=1000003,CF=2001452,SF=3000034,FA=4005476
8090238 5DOO A:420-534 Q68XQ5 420-534 8090242 5DOO A:420-534 Q68XQ5 420-534 TP=1,CL=1000003,CF=2001452,SF=3000034,FA=4005476
8090239 5DNK B:334-443 O05979 334-443 8090244 5DNK B:334-443 O05979 334-443 TP=1,CL=1000003,CF=2001452,SF=3000034,FA=4005476
8090240 5DNK B:447-553 O05979 447-553 8090245 5DNK B:447-553 O05979 447-553 TP=1,CL=1000003,CF=2001452,SF=3000034,FA=4005476
8087363 5SXY A:2-94 Q49150 280-372 8090246 5SXY A:2-94 Q49150 280-372 TP=1,CL=1000003,CF=2001452,SF=3000034,FA=4005476
8047160 3G2B A:3-92 Q8P6M8 3-92 8090247 3G2B A:3-92 Q8P6M8 3-92 TP=1,CL=1000003,CF=2001452,SF=3000034,FA=4005476
8090250 5V1V A:1-86 D1CIZ5 1-86 8090249 5V1V A:1-86 D1CIZ5 1-86 TP=1,CL=1000003,CF=2001452,SF=3000034,FA=4005476
8045334 3QYF A:1-268 Q97YD2 1-268 8090253 3QYF A:206-255 Q97YD2 206-255 TP=1,CL=1000003,CF=2000144,SF=3000034,FA=4004418
8045468 3I71 B:108-165 P76540 108-165 8090763 3I71 B:108-165 P76540 108-165 TP=1,CL=1000003,CF=2000144,SF=3000034,FA=4004483
8045579 2L02 A:1-74 Q8A574 1-74 8090989 2L02 A:1-65 Q8A574 1-65 TP=1,CL=1000003,CF=2000144,SF=3000034,FA=4004545
8045580 2L01 A:1-69 A6L747 1-69 8090990 2L01 A:1-69 A6L747 1-69 TP=1,CL=1000003,CF=2000144,SF=3000034,FA=4004545
8051323 4KZY Z:41-115 G1TDB3 40-114 8090991 4KZY Z:41-115 G1TDB3 40-114 TP=1,CL=1000003,CF=2000144,SF=3000034,FA=4007308
8051324 5FLX Z:41-113 P62851 41-113 8090992 5FLX Z:41-113 P62851 41-113 TP=1,CL=1000003,CF=2000144,SF=3000034,FA=4007308
8051326 3JAQ Z:36-105 Q6CW78 36-105 8090993 3JAQ Z:36-105 Q6CW78 36-105 TP=1,CL=1000003,CF=2000144,SF=3000034,FA=4007308
8051327 4V6W AZ:40-113 P48588 40-113 8090995 4V6W AZ:40-113 P48588 40-113 TP=1,CL=1000003,CF=2000144,SF=3000034,FA=4007308
8051328 4BTS D8:37-115 E6PBU3 37-115 8090997 4BTS D8:37-115 E6PBU3 37-115 TP=1,CL=1000003,CF=2000144,SF=3000034,FA=4007308
8051329 4V8M AU:27-112 Q57XX0 27-112 8090998 4V8M AU:27-112 Q57XX0 27-112 TP=1,CL=1000003,CF=2000144,SF=3000034,FA=4007308
8051330 4UER 8:36-105 A0A0J9X237 1-70 8090999 4UER 8:36-105 A0A0J9X237 1-70 TP=1,CL=1000003,CF=2000144,SF=3000034,FA=4007308
8059236 5XXU Z:90-160 S7V273 90-160 8091000 5XXU Z:90-160 S7V273 90-160 TP=1,CL=1000003,CF=2000144,SF=3000034,FA=4007308
8059237 5XYI Z:18-90 A2ER97 18-90 8091001 5XYI Z:18-90 A2ER97 18-90 TP=1,CL=1000003,CF=2000144,SF=3000034,FA=4007308
8091023 3LMM A:411-500 Q6NEG3 411-500 8091024 3LMM A:429-488 Q6NEG3 429-488 TP=1,CL=1000003,CF=2000144,SF=3000034,FA=4007718
8091377 3DEE A:127-230 Q5F5I0 127-230 8091378 3DEE A:173-230 Q5F5I0 173-230 TP=1,CL=1000003,CF=2001452,SF=3000034,FA=4005476
8091475 3PUF H:92-232 Q5TBB1 92-232 8091477 3PUF H:92-160 Q5TBB1 92-160 TP=1,CL=1000003,CF=2000144,SF=3000034,FA=4007743
8091476 3P5J B:92-231 Q80ZV0 92-231 8091478 3P5J B:92-156 Q80ZV0 92-156 TP=1,CL=1000003,CF=2000144,SF=3000034,FA=4007743
8091485 3J8C E:325-395 P60228 325-395 8091486 3J8C E:325-395 P60228 325-395 TP=1,CL=1000003,CF=2000144,SF=3000034,FA=4000147
8091487 5A5T E:325-423 G1SUC8 342-440 8091488 5A5T E:330-395 G1SUC8 347-412 TP=1,CL=1000003,CF=2000144,SF=3000034,FA=4000147
8002582 1J5Y A:3-67 Q9X1T8 3-67 8091655 1J5Y A:3-67 Q9X1T8 3-67 TP=1,CL=1000003,CF=2000144,SF=3000034,FA=4000146
8084657 2ZME A:34-250 Q96H20 34-250 8091695 2ZME A:173-250 Q96H20 173-250 TP=1,CL=1000003,CF=2000144,SF=3000034,FA=4000170
8087289 3W6J C:14-180 A0A0E0TE00 70-236 8091702 3W6J C:95-180 A0A0E0TE00 151-236 TP=1,CL=1000003,CF=2000144,SF=3000034,FA=4000257
8087291 4I98 C:2-167 C1CMI5 2-167 8091703 4I98 C:82-167 C1CMI5 82-167 TP=1,CL=1000003,CF=2000144,SF=3000034,FA=4000257
8087293 2Z99 A:21-180 O33209 21-180 8091704 2Z99 A:105-180 O33209 105-180 TP=1,CL=1000003,CF=2000144,SF=3000034,FA=4000257
8050026 3U21 A:372-483 Q6P4R8 372-483 8092001 3U21 A:377-461 Q6P4R8 377-461 TP=1,CL=1000003,CF=2000144,SF=3000034,FA=4006730
8045764 3KE2 C:11-107 A1S9Q7 11-107 8092028 3KE2 C:11-83 A1S9Q7 11-83 TP=1,CL=1000003,CF=2000144,SF=3000034,FA=4004670
8045977 3A4C A:452-557 Q8R4E9 452-557 8092511 3A4C A:452-537 Q8R4E9 452-537 TP=1,CL=1000003,CF=2000144,SF=3000034,FA=4004797
8046216 4CO8 A:341-434 P43268 341-434 8093034 4CO8 A:341-421 P43268 341-421 TP=1,CL=1000003,CF=2000146,SF=3000034,FA=4000217
8093047 4U1C C:705-780 P32497 705-780 8093050 4U1C C:705-780 P32497 705-780 TP=1,CL=1000003,CF=2000144,SF=3000034,FA=4000147
8093054 3J8C C:561-636 Q99613 771-846 8093051 3J8C C:561-636 Q99613 771-846 TP=1,CL=1000003,CF=2000144,SF=3000034,FA=4000147
8093048 5A5T C:771-877 G1U971 771-877 8093052 5A5T C:771-877 G1U971 771-877 TP=1,CL=1000003,CF=2000144,SF=3000034,FA=4000147
8093049 4UER c:705-780 A0A0J9X231 705-780 8093053 4UER c:705-780 A0A0J9X231 705-780 TP=1,CL=1000003,CF=2000144,SF=3000034,FA=4000147
8046262 4A6D A:1-345 P46597 1-345 8093244 4A6D A:1-86 P46597 1-86 TP=1,CL=1000003,CF=2000144,SF=3000034,FA=4000240
8046263 4U1Q A:4-344 C0LTM6 4-344 8093246 4U1Q A:4-77 C0LTM6 4-77 TP=1,CL=1000003,CF=2000144,SF=3000034,FA=4000240
8046264 2IP2 A:5-334 Q9HWH2 5-334 8093248 2IP2 A:5-81 Q9HWH2 5-81 TP=1,CL=1000003,CF=2000144,SF=3000034,FA=4000240
8046265 5I2H A:1-361 D5STZ7 1-361 8093250 5I2H A:1-87 D5STZ7 1-87 TP=1,CL=1000003,CF=2000144,SF=3000034,FA=4000240
8046266 4Z2Y A:11-346 Q8KND2 11-346 8093252 4Z2Y A:11-85 Q8KND2 11-85 TP=1,CL=1000003,CF=2000144,SF=3000034,FA=4000240
8046267 3MCZ A:8-348 Q2T5S3 8-348 8093254 3MCZ A:8-92 Q2T5S3 8-92 TP=1,CL=1000003,CF=2000144,SF=3000034,FA=4000240
8060835 3DP7 A:5-355 A6KZ44 6-356 8093256 3DP7 A:5-89 A6KZ44 6-90 TP=1,CL=1000003,CF=2000144,SF=3000034,FA=4000240
8081391 6C5B A:10-341 A0A0S2FD35 10-341 8093258 6C5B A:10-85 A0A0S2FD35 10-85 TP=1,CL=1000003,CF=2000144,SF=3000034,FA=4000240
8081392 3GWZ A:11-349 Q9X5T6 11-349 8093260 3GWZ A:11-92 Q9X5T6 11-92 TP=1,CL=1000003,CF=2000144,SF=3000034,FA=4000240
8081393 4D7K D:10-345 K4RFM2 10-345 8093262 4D7K D:10-86 K4RFM2 10-86 TP=1,CL=1000003,CF=2000144,SF=3000034,FA=4000240
8081394 5CVJ C:13-368 O04385 13-368 8093264 5CVJ C:13-110 O04385 13-110 TP=1,CL=1000003,CF=2000144,SF=3000034,FA=4000240
8081395 5XOH A:8-355 A0A166U5H3 8-355 8093266 5XOH A:8-103 A0A166U5H3 8-103 TP=1,CL=1000003,CF=2000144,SF=3000034,FA=4000240
8081396 5ICG A:8-350 Q5C9L7 8-350 8093268 5ICG A:8-92 Q5C9L7 8-92 TP=1,CL=1000003,CF=2000144,SF=3000034,FA=4000240
8081397 1ZG3 A:7-364 Q29U70 7-364 8093270 1ZG3 A:7-104 Q29U70 7-104 TP=1,CL=1000003,CF=2000144,SF=3000034,FA=4000240
8081398 4PGH D:5-362 C5YH12 5-362 8093272 4PGH D:5-105 C5YH12 5-105 TP=1,CL=1000003,CF=2000144,SF=3000034,FA=4000240
8081399 3P9I D:10-360 Q9ZTU2 10-360 8093274 3P9I D:10-105 Q9ZTU2 10-105 TP=1,CL=1000003,CF=2000144,SF=3000034,FA=4000240
8087302 3LST A:13-345 Q8KNE5 13-345 8093276 3LST A:13-91 Q8KNE5 13-91 TP=1,CL=1000003,CF=2000144,SF=3000034,FA=4000240
8087303 3I53 A:5-332 Q84HC8 5-332 8093278 3I53 A:5-78 Q84HC8 5-78 TP=1,CL=1000003,CF=2000144,SF=3000034,FA=4000240
8087304 2QYO B:6-357 Q06YR3 6-357 8093280 2QYO B:6-101 Q06YR3 6-101 TP=1,CL=1000003,CF=2000144,SF=3000034,FA=4000240
8087305 4E70 A:1-368 A6XNE6 1-368 8093282 4E70 A:1-100 A6XNE6 1-100 TP=1,CL=1000003,CF=2000144,SF=3000034,FA=4000240
8093881 6TMF V:2-150 A0A218P4W7 2-150 8093882 6TMF V:2-150 A0A218P4W7 2-150 TP=1,CL=1000003,CF=2000144,SF=3000034,FA=4000222
8094137 6J6V A:17-119 Q9ULV5 17-119 8094138 6J6V A:17-119 Q9ULV5 17-119 TP=1,CL=1000003,CF=2000146,SF=3000034,FA=4000226
8050454 2L2O A:1-81 Q9P1F3 1-81 8094206 2L2O A:1-81 Q9P1F3 1-81 TP=1,CL=1000003,CF=2000144,SF=3000034,FA=4006902
8050455 2KRH A:5-85 Q8K4K7 295-375 8094207 2KRH A:5-85 Q8K4K7 295-375 TP=1,CL=1000003,CF=2000144,SF=3000034,FA=4006902
8094386 6HQ1 A:2-75 P07305 24-97 8094387 6HQ1 A:2-75 P07305 24-97 TP=1,CL=1000003,CF=2000144,SF=3000034,FA=4000178
8095560 6O8O B:1-108 D5AT91 15-122 8095561 6O8O B:1-108 D5AT91 15-122 TP=1,CL=1000003,CF=2000144,SF=3000034,FA=4000151
8095684 6RXX Cr:3-144 G0SFK8 3-144 8095685 6RXX Cr:3-144 G0SFK8 3-144 TP=1,CL=1000003,CF=2000144,SF=3000034,FA=4000222
8096783 3JTH A:1-96 A0A3Q0L222 1-96 8096784 3JTH A:1-96 A0A3Q0L222 1-96 TP=1,CL=1000003,CF=2000144,SF=3000034,FA=4000151
8096877 3J7R ST:4-144 A0A4X1SDD8 109-249 8096878 3J7R ST:4-144 A0A4X1SDD8 109-249 TP=1,CL=1000003,CF=2000144,SF=3000034,FA=4000222
8096933 6XIR AP:36-105 A0A6A5PZ18 36-105 8096934 6XIR AP:36-105 A0A6A5PZ18 36-105 TP=1,CL=1000003,CF=2000144,SF=3000034,FA=4007308
8097701 6AZ1 a:35-106 E9BHM6 35-106 8097702 6AZ1 a:35-106 E9BHM6 35-106 TP=1,CL=1000003,CF=2000144,SF=3000034,FA=4007308
8097829 6D9J LL:1-96 G1U0Y5 1-96 8097830 6D9J LL:1-96 G1U0Y5 1-96 TP=1,CL=1000003,CF=2000144,SF=3000034,FA=4007434
8098139 2ZKZ C:10-96 O31178 10-96 8098140 2ZKZ C:10-96 O31178 10-96 TP=1,CL=1000003,CF=2000144,SF=3000034,FA=4000151
8099471 5OPT o:12-151 Q4DJY1 12-151 8099472 5OPT o:12-151 Q4DJY1 12-151 TP=1,CL=1000003,CF=2000144,SF=3000034,FA=4000222
8099473 5OPT a:41-110 Q4DTX6 41-110 8099474 5OPT a:41-110 Q4DTX6 41-110 TP=1,CL=1000003,CF=2000144,SF=3000034,FA=4007308
8099477 5OPT n:7-99 Q4E088 7-99 8099478 5OPT n:7-99 Q4E088 7-99 TP=1,CL=1000003,CF=2000144,SF=3000034,FA=4007434
8099633 6TH6 Av:2-150 Q5JGN5 2-150 8099634 6TH6 Av:2-150 Q5JGN5 2-150 TP=1,CL=1000003,CF=2000144,SF=3000034,FA=4000222
8101546 7CBY C:178-276 P55316 178-276 8101547 7CBY C:178-259 P55316 178-259 TP=1,CL=1000003,CF=2000144,SF=3000034,FA=4000182
8102133 7K5Y U:35-109 P10412 36-110 8102134 7K5Y U:35-109 P10412 36-110 TP=1,CL=1000003,CF=2000144,SF=3000034,FA=4000178
8046659 2VLA A:1-280 A3FMN7 1-280 8102968 2VLA A:20-89 A3FMN7 20-89 TP=1,CL=1000003,CF=2000144,SF=3000034,FA=4005221
8046659 2VLA A:1-280 A3FMN7 1-280 8102969 2VLA A:135-234 A3FMN7 135-234 TP=1,CL=1000003,CF=2000144,SF=3000034,FA=4005221
8103495 6XAT A:1-77 Q8IVH2 465-541 8103496 6XAT A:1-77 Q8IVH2 465-541 TP=1,CL=1000003,CF=2000144,SF=3000034,FA=4000182
8046771 4NC7 B:3-81 P12464 4-82 8103637 4NC7 B:3-81 P12464 4-82 TP=1,CL=1000003,CF=2000144,SF=3000034,FA=4005291
8103764 7NWG L2:1-96 A0A2F0BDG8 58-153 8103765 7NWG L2:1-96 A0A2F0BDG8 58-153 TP=1,CL=1000003,CF=2000144,SF=3000034,FA=4007434
8104022 6XU8 AK:1-90 Q9VWG3 1-90 8104023 6XU8 AK:1-90 Q9VWG3 1-90 TP=1,CL=1000003,CF=2000144,SF=3000034,FA=4007434
8105633 7OSA eS10:1-96 A0A6L0ZM59 1-96 8105634 7OSA eS10:1-96 A0A6L0ZM59 1-96 TP=1,CL=1000003,CF=2000144,SF=3000034,FA=4007434
8105651 7OSM eS19:2-144 A0A6L1BWT3 2-144 8105652 7OSM eS19:2-144 A0A6L1BWT3 2-144 TP=1,CL=1000003,CF=2000144,SF=3000034,FA=4000222
8105811 7LS2 R3:41-115 P62852 41-115 8105812 7LS2 R3:41-115 P62852 41-115 TP=1,CL=1000003,CF=2000144,SF=3000034,FA=4007308
8105823 7LS2 v2:2-98 P63325 2-98 8105824 7LS2 v2:2-98 P63325 2-98 TP=1,CL=1000003,CF=2000144,SF=3000034,FA=4007434
8105911 7R81 U2:2-144 Q7SBD8 2-144 8105912 7R81 U2:2-144 Q7SBD8 2-144 TP=1,CL=1000003,CF=2000144,SF=3000034,FA=4000222
8105913 7R81 a2:23-93 Q7SC06 23-93 8105914 7R81 a2:23-93 Q7SC06 23-93 TP=1,CL=1000003,CF=2000144,SF=3000034,FA=4007308
8105921 7R81 L2:1-90 Q873A6 1-90 8105922 7R81 L2:1-90 Q873A6 1-90 TP=1,CL=1000003,CF=2000144,SF=3000034,FA=4007434
8105941 7LS2 B3:4-144 Q9CZX8 4-144 8105942 7LS2 B3:4-144 Q9CZX8 4-144 TP=1,CL=1000003,CF=2000144,SF=3000034,FA=4000222
8106169 7OLD SK:2-90 G0RZD8 2-90 8106170 7OLD SK:2-90 G0RZD8 2-90 TP=1,CL=1000003,CF=2000144,SF=3000034,FA=4007434
8106171 7OLC SZ:25-93 G0S1Y9 25-93 8106172 7OLC SZ:25-93 G0S1Y9 25-93 TP=1,CL=1000003,CF=2000144,SF=3000034,FA=4007308
8106655 5WGG A:1-78 A3DDW1 1-78 8106656 5WGG A:1-78 A3DDW1 1-78 TP=1,CL=1000003,CF=2001452,SF=3000034,FA=4005476
8106659 5V1T A:1-80 A0A0Z8EWX1 1-80 8106660 5V1T A:1-80 A0A0Z8EWX1 1-80 TP=1,CL=1000003,CF=2001452,SF=3000034,FA=4005476
8047509 2ZIH B:62-342 Q06385 62-342 8106700 2ZIH B:62-342 Q06385 62-342 TP=1,CL=1000003,CF=2000144,SF=3000034,FA=4005672
8047510 3KN1 A:59-297 Q9H4A6 59-297 8106701 3KN1 A:59-297 Q9H4A6 59-297 TP=1,CL=1000003,CF=2000144,SF=3000034,FA=4005672
8047383 2MLG A:3-74 O05472 8-79 8106710 2MLG A:3-74 O05472 8-79 TP=1,CL=1000003,CF=2000144,SF=3000034,FA=4005618
8107071 7TQL M:1-97 A0A2R8Y7H1 1-97 8107072 7TQL M:1-97 A0A2R8Y7H1 1-97 TP=1,CL=1000003,CF=2000144,SF=3000034,FA=4007434
8107491 7Q0F L:1-93 A0A1D8PI15 1-93 8107492 7Q0F L:1-93 A0A1D8PI15 1-93 TP=1,CL=1000003,CF=2000144,SF=3000034,FA=4007434
8107495 7Q0P U:2-142 A0A1D8PK61 2-142 8107496 7Q0P U:2-142 A0A1D8PK61 2-142 TP=1,CL=1000003,CF=2000144,SF=3000034,FA=4000222
8107503 7Q0P a:34-105 A0A1D8PNQ6 34-105 8107504 7Q0P a:34-105 A0A1D8PNQ6 34-105 TP=1,CL=1000003,CF=2000144,SF=3000034,FA=4007308
8107537 7PWF T:3-132 A0A644F964 3-132 8107538 7PWF T:3-132 A0A644F964 3-132 TP=1,CL=1000003,CF=2000144,SF=3000034,FA=4000222
8107697 7RH2 B:21-129 Q99419 52-160 8107698 7RH2 B:21-129 Q99419 52-160 TP=1,CL=1000003,CF=2000146,SF=3000034,FA=4000230
8107737 7QIY P:34-108 A0A3Q7F3F2 34-108 8107738 7QIY P:34-108 A0A3Q7F3F2 34-108 TP=1,CL=1000003,CF=2000144,SF=3000034,FA=4007308
8107741 7QIY K:3-142 A0A3Q7FTS1 3-142 8107742 7QIY K:3-142 A0A3Q7FTS1 3-142 TP=1,CL=1000003,CF=2000144,SF=3000034,FA=4000222
8107755 7QIY F:1-92 A0A3Q7JYM3 1-92 8107756 7QIY F:1-92 A0A3Q7JYM3 1-92 TP=1,CL=1000003,CF=2000144,SF=3000034,FA=4007434
8021542 2EF1 A:45-291 P28907 45-291 8033922 2EF1 A:45-291 P28907 45-291 TP=1,CL=1000002,CF=2000016,SF=3001392,FA=4002729
8027328 1ISI A:2-251 Q10588 34-283 8039707 1ISI A:2-251 Q10588 34-283 TP=1,CL=1000002,CF=2000016,SF=3001392,FA=4002729
8027504 1T1J A:1-118 Q9I3M0 1-118 8039883 1T1J A:1-118 Q9I3M0 1-118 TP=1,CL=1000002,CF=2000016,SF=3001392,FA=4002048
8027813 1R12 A:1-251 P29241 25-275 8040192 1R12 A:1-251 P29241 25-275 TP=1,CL=1000002,CF=2000016,SF=3001392,FA=4002729
8028181 2F62 A:9-160 Q57VC7 1-152 8040560 2F62 A:9-160 Q57VC7 1-152 TP=1,CL=1000002,CF=2000016,SF=3001392,FA=4003738
8028870 1S2D B:1-167 Q8RLY5 1-167 8041249 1S2D B:1-167 Q8RLY5 1-167 TP=1,CL=1000002,CF=2000016,SF=3001392,FA=4003738
8031759 1F8Y A:2-157 Q9R5V5 2-157 8044137 1F8Y A:2-157 Q9R5V5 2-157 TP=1,CL=1000002,CF=2000016,SF=3001392,FA=4003738
8044703 4MCJ C:23-174 A6L9R1 23-174 8052029 4MCJ C:23-174 A6L9R1 23-174 TP=1,CL=1000002,CF=2000016,SF=3001392,FA=4004089
8079686 2EG9 A:50-283 P56528 50-283 8079687 2EG9 A:50-283 P56528 50-283 TP=1,CL=1000002,CF=2000016,SF=3001392,FA=4002729
8079688 3KOU B:39-276 Q9TTF5 39-276 8079689 3KOU B:39-276 Q9TTF5 39-276 TP=1,CL=1000002,CF=2000016,SF=3001392,FA=4002729
8085864 6QAI A:1-154 E9AWJ0 1-154 8085865 6QAI A:1-154 E9AWJ0 1-154 TP=1,CL=1000002,CF=2000016,SF=3001392,FA=4003738
8096767 6EVS A:2-138 A0A3G5BRZ6 2-138 8096768 6EVS A:2-138 A0A3G5BRZ6 2-138 TP=1,CL=1000002,CF=2000016,SF=3001392,FA=4003738
8046679 3BRV B:49-109 Q9Y6K9 49-109 8102933 3BRV B:49-109 Q9Y6K9 49-109 TP=3,CL=1000000,CF=2000962,SF=3002761,FA=4005236
8046680 5EOF A:29-102 Q96CV9 29-102 8102934 5EOF A:29-102 Q96CV9 29-102 TP=3,CL=1000000,CF=2000962,SF=3002761,FA=4005236
8028294 1U2C A:179-303 Q62165 179-303 8040673 1U2C A:179-303 Q62165 179-303 TP=1,CL=1000003,CF=2000853,SF=3001403,FA=4002551
8021883 1OR7 A:1-111 P0AGB6 1-111 8034263 1OR7 A:1-111 P0AGB6 1-111 TP=1,CL=1000000,CF=2000844,SF=3001393,FA=4003741
8026124 1SIG A:114-446 P00579 114-446 8038503 1SIG A:114-446 P00579 114-446 TP=1,CL=1000000,CF=2000844,SF=3001393,FA=4003741
8027237 1SMY F:74-257 Q5SKW1 74-257 8039616 1SMY F:74-257 Q5SKW1 74-257 TP=1,CL=1000000,CF=2000844,SF=3001393,FA=4003741
8028412 1RP3 A:1-86 O67268 1-86 8040791 1RP3 A:1-86 O67268 1-86 TP=1,CL=1000000,CF=2000844,SF=3001393,FA=4003741
8030023 1H3L A:28-102 Q7AKG9 28-102 8042402 1H3L A:28-102 Q7AKG9 28-102 TP=1,CL=1000000,CF=2000844,SF=3001393,FA=4003741
8032033 1KU2 A:93-272 Q9EZJ8 93-272 8044411 1KU2 A:93-272 Q9EZJ8 93-272 TP=1,CL=1000000,CF=2000844,SF=3001393,FA=4003741
8069326 5YIX A:128-483 A0A0H3CAV3 127-482 8069327 5YIX A:128-483 A0A0H3CAV3 127-482 TP=1,CL=1000000,CF=2000844,SF=3001393,FA=4003741
8050587 2A7O A:10-109 Q9BYW2 2462-2561 8091382 2A7O A:10-109 Q9BYW2 2462-2561 TP=1,CL=1000000,CF=2000844,SF=3001393,FA=4006966
8050588 2C5Z A:622-714 P46995 622-714 8091383 2C5Z A:622-714 P46995 622-714 TP=1,CL=1000000,CF=2000844,SF=3001393,FA=4006966
8001529 1Z45 A:358-699 P04397 358-699 8001530 1Z45 A:358-699 P04397 358-699 TP=1,CL=1000001,CF=2000003,SF=3000035,FA=4000040
8002368 1JOV A:1-269 Q9RP27 1-269 8002373 1JOV A:10-269 Q9RP27 10-269 TP=1,CL=1000001,CF=2000003,SF=3000035,FA=4000252
8019940 1K1X A:385-659 O32462 385-659 8032320 1K1X A:385-659 O32462 385-659 TP=1,CL=1000001,CF=2000003,SF=3000035,FA=4003920
8020543 1H54 B:1-268 Q7SIE1 1-268 8032923 1H54 B:1-268 Q7SIE1 1-268 TP=1,CL=1000001,CF=2000003,SF=3000035,FA=4003183
8021154 1X1I A:387-659 Q9AQS0 387-659 8033534 1X1I A:387-659 Q9AQS0 387-659 TP=1,CL=1000001,CF=2000003,SF=3000035,FA=4001655
8022458 1YQ2 A:722-1023 Q8KRF6 722-1023 8034838 1YQ2 A:722-1023 Q8KRF6 722-1023 TP=1,CL=1000001,CF=2000003,SF=3000035,FA=4002767
8023296 1F1S A:620-911 Q53591 620-911 8035676 1F1S A:620-911 Q53591 620-911 TP=1,CL=1000001,CF=2000003,SF=3000035,FA=4001655
8024016 1ZY9 A:1-177 G4FEF4 1-177 8036395 1ZY9 A:1-177 G4FEF4 1-177 TP=1,CL=1000001,CF=2000003,SF=3000035,FA=4003123
8025280 1JZ8 A:731-1023 P00722 732-1024 8037659 1JZ8 A:731-1023 P00722 732-1024 TP=1,CL=1000001,CF=2000003,SF=3000035,FA=4002767
8025560 1NKG A:1-250 Q00019 20-269 8037939 1NKG A:1-250 Q00019 20-269 TP=1,CL=1000001,CF=2000003,SF=3000035,FA=4001745
8027185 3BVU A:523-1044 Q24451 586-1107 8039564 3BVU A:523-1044 Q24451 586-1107 TP=1,CL=1000001,CF=2000003,SF=3000035,FA=4003493
8028111 2F2H A:1-247 P31434 1-247 8040490 2F2H A:1-247 P31434 1-247 TP=1,CL=1000001,CF=2000003,SF=3000035,FA=4003123
8028137 1TXK A:23-396 P33136 23-396 8040516 1TXK A:23-396 P33136 23-396 TP=1,CL=1000001,CF=2000003,SF=3000035,FA=4001741
8028664 1RWH A:373-644 P84141 373-644 8041043 1RWH A:373-644 P84141 373-644 TP=1,CL=1000001,CF=2000003,SF=3000035,FA=4001655
8028817 1V7W A:1-270 Q76IQ9 1-270 8041196 1V7W A:1-270 Q76IQ9 1-270 TP=1,CL=1000001,CF=2000003,SF=3000035,FA=4003183
8029157 1CB8 A:336-599 Q59288 336-599 8041536 1CB8 A:336-599 Q59288 336-599 TP=1,CL=1000001,CF=2000003,SF=3000035,FA=4001655
8029504 1ULV A:2-273 Q9LBQ9 30-301 8041883 1ULV A:2-273 Q9LBQ9 30-301 TP=1,CL=1000001,CF=2000003,SF=3000035,FA=4002563
8030616 1LF6 A:11-287 O85672 28-303 8042995 1LF6 A:11-287 O85672 28-303 TP=1,CL=1000001,CF=2000003,SF=3000035,FA=4002563
8031283 1N7O A:541-814 Q54873 658-931 8043661 1N7O A:541-814 Q54873 658-931 TP=1,CL=1000001,CF=2000003,SF=3000035,FA=4001655
8032153 1HN0 A:619-899 P59807 619-899 8044531 1HN0 A:619-899 P59807 619-899 TP=1,CL=1000001,CF=2000003,SF=3000035,FA=4001655
8044651 4K35 B:5-724 U5HK45 5-724 8051825 4K35 B:56-343 U5HK45 56-343 TP=1,CL=1000001,CF=2000003,SF=3000035,FA=4004062
8047348 5BX2 A:42-343 F6BL85 42-343 8051856 5BX2 A:42-343 F6BL85 42-343 TP=1,CL=1000001,CF=2000003,SF=3000035,FA=4005597
8046346 4J5T A:13-279 P53008 46-312 8051859 4J5T A:13-279 P53008 46-312 TP=1,CL=1000001,CF=2000003,SF=3000035,FA=4005034
8050065 2D73 A:22-295 G8JZS4 22-295 8056989 2D73 A:22-295 G8JZS4 22-295 TP=1,CL=1000001,CF=2000003,SF=3000035,FA=4006753
8050066 5E1Q A:27-277 Q8A6L0 27-277 8056992 5E1Q A:27-277 Q8A6L0 27-277 TP=1,CL=1000001,CF=2000003,SF=3000035,FA=4006753
8002392 1NSZ A:3-339 Q9ZB17 3-339 8057614 1NSZ A:3-339 Q9ZB17 3-339 TP=1,CL=1000001,CF=2000003,SF=3000035,FA=4000040
8057799 1SO0 A:1-342 Q96C23 1-342 8057800 1SO0 A:1-342 Q96C23 1-342 TP=1,CL=1000001,CF=2000003,SF=3000035,FA=4000040
8057801 1LUR A:1002-1330 G5ECR6 2-330 8057802 1LUR A:1002-1330 G5ECR6 2-330 TP=1,CL=1000001,CF=2000003,SF=3000035,FA=4000040
8088191 4RNL D:2-340 A0A0B4J187 5-343 8088192 4RNL D:2-340 A0A0B4J187 5-343 TP=1,CL=1000001,CF=2000003,SF=3000035,FA=4000040
8088193 1YGA A:7-342 P53757 7-342 8088194 1YGA A:7-342 P53757 7-342 TP=1,CL=1000001,CF=2000003,SF=3000035,FA=4000040
8088195 3IMH A:2-328 Q5FJ46 2-328 8088196 3IMH A:2-328 Q5FJ46 2-328 TP=1,CL=1000001,CF=2000003,SF=3000035,FA=4000040
8050264 3E7J A:368-676 C6XZB6 368-676 8090362 3E7J A:368-676 C6XZB6 368-676 TP=1,CL=1000001,CF=2000003,SF=3000035,FA=4006819
8050266 3A0O A:493-740 A9CEJ9 493-740 8090366 3A0O A:493-740 A9CEJ9 493-740 TP=1,CL=1000001,CF=2000003,SF=3000035,FA=4006819
8050262 5JMD A:396-628 Q89YS4 396-628 8090370 5JMD A:396-628 Q89YS4 396-628 TP=1,CL=1000001,CF=2000003,SF=3000035,FA=4006819
8050263 4MMH A:389-623 Q59289 389-623 8090372 4MMH A:389-623 Q59289 389-623 TP=1,CL=1000001,CF=2000003,SF=3000035,FA=4006819
8050267 4FNV A:419-664 Q89YR9 419-664 8090374 4FNV A:419-664 Q89YR9 419-664 TP=1,CL=1000001,CF=2000003,SF=3000035,FA=4006819
8050265 4OK4 A:373-665 Q21FJ0 373-665 8090375 4OK4 A:373-665 Q21FJ0 373-665 TP=1,CL=1000001,CF=2000003,SF=3000035,FA=4006819
8045386 5JOV A:22-209,A:362-382 A7LXT0 22-209,362-382 8090400 5JOV A:22-209,A:362-382 A7LXT0 22-209,362-382 TP=1,CL=1000001,CF=2000003,SF=3000035,FA=4003123
8045385 4BA0 A:35-240 B3PEE6 35-240 8090408 4BA0 A:35-240 B3PEE6 35-240 TP=1,CL=1000001,CF=2000003,SF=3000035,FA=4003123
8045387 2XVL A:45-233,A:392-411 B3PBD9 45-233,392-411 8090414 2XVL A:45-233,A:392-411 B3PBD9 45-233,392-411 TP=1,CL=1000001,CF=2000003,SF=3000035,FA=4003123
8045388 5F7U A:145-369 Q8Y4J2 145-369 8090422 5F7U A:145-369 Q8Y4J2 145-369 TP=1,CL=1000001,CF=2000003,SF=3000035,FA=4003123
8090433 4XPQ A:23-207 A0A0F7R6D6 23-207 8090434 4XPQ A:23-207 A0A0F7R6D6 23-207 TP=1,CL=1000001,CF=2000003,SF=3000035,FA=4003123
8090440 5DKX A:60-384 G0SG42 60-384 8090441 5DKX A:60-384 G0SG42 60-384 TP=1,CL=1000001,CF=2000003,SF=3000035,FA=4003123
8090447 5DJW A:46-152 Q8A2K6 45-151 8090448 5DJW A:46-152 Q8A2K6 45-151 TP=1,CL=1000001,CF=2000003,SF=3000035,FA=4003123
8090454 5F0E A:59-392 Q8BHN3 59-370 8090455 5F0E A:59-392 Q8BHN3 59-370 TP=1,CL=1000001,CF=2000003,SF=3000035,FA=4003123
8090461 3M46 A:1-138 A5ZY13 1-138 8090462 3M46 A:1-138 A5ZY13 1-138 TP=1,CL=1000001,CF=2000003,SF=3000035,FA=4003123
8051636 4C1O A:25-290 A0A067XG64 5-270 8092782 4C1O A:25-290 A0A067XG64 5-270 TP=1,CL=1000001,CF=2000003,SF=3000035,FA=4007443
8051637 4RHH A:2-270 Q09LZ0 2-270 8092785 4RHH A:2-270 Q09LZ0 2-270 TP=1,CL=1000001,CF=2000003,SF=3000035,FA=4007443
8046257 3LPP B:79-296 P14410 112-329 8093208 3LPP B:79-296 P14410 112-329 TP=1,CL=1000001,CF=2000003,SF=3000035,FA=4004990
8046258 3L4U A:49-268 O43451 135-354 8093217 3L4U A:49-268 O43451 135-354 TP=1,CL=1000001,CF=2000003,SF=3000035,FA=4004990
8046259 3WEO A:38-298 L0N7E5 38-298 8093226 3WEO A:38-298 L0N7E5 38-298 TP=1,CL=1000001,CF=2000003,SF=3000035,FA=4004990
8065098 5KZW A:134-345 P10253 134-345 8093233 5KZW A:134-345 P10253 134-345 TP=1,CL=1000001,CF=2000003,SF=3000035,FA=4004990
8046286 3MI6 B:2-302 Q03PP7 2-302 8093326 3MI6 B:2-302 Q03PP7 2-302 TP=1,CL=1000001,CF=2000003,SF=3000035,FA=4005000
8046287 4FNT A:10-301 Q9ALJ4 10-301 8093329 4FNT A:10-301 Q9ALJ4 10-301 TP=1,CL=1000001,CF=2000003,SF=3000035,FA=4005000
8046288 4FNQ A:1-301 Q934H7 1-301 8093332 4FNQ A:1-301 Q934H7 1-301 TP=1,CL=1000001,CF=2000003,SF=3000035,FA=4005000
8050685 3WVF B:56-330 Q1R4M9 56-330 8101839 3WVF B:56-330 Q1R4M9 56-330 TP=1,CL=1000001,CF=2000003,SF=3000035,FA=4007001
8101841 6AL2 A:49-330 P25714 49-330 8101843 6AL2 A:49-330 P25714 49-330 TP=1,CL=1000001,CF=2000003,SF=3000035,FA=4007001
8101845 5Y83 A:22-224 Q9X1H2 22-224 8101847 5Y83 A:22-224 Q9X1H2 22-224 TP=1,CL=1000001,CF=2000003,SF=3000035,FA=4007001
8046486 5CD6 C:22-345 A6LCM3 22-345 8101878 5CD6 C:22-345 A6LCM3 22-345 TP=1,CL=1000001,CF=2000003,SF=3000035,FA=4005113
8047312 3BRV C:702-743 O14920 702-743 8102935 3BRV C:702-743 O14920 702-743 TP=3,CL=1000000,CF=2000962,SF=3002762,FA=4005568
8001286 2I0Z A:1-420 Q816V9 1-420 8056139 2I0Z A:193-274,A:345-361 Q816V9 193-274,345-361 TP=1,CL=1000001,CF=2000028,SF=3000036,FA=4000073
8056140 2GQF A:1-401 P44941 1-401 8056143 2GQF A:195-263,A:328-342 P44941 195-263,328-342 TP=1,CL=1000001,CF=2000028,SF=3000036,FA=4000073
8031020 5UI2 A:2-175 P83689 2-175 8043398 5UI2 A:2-175 P83689 2-175 TP=1,CL=1000000,CF=2000847,SF=3001394,FA=4002541
8020246 1M0J A:8-35 P62339 2-29 8032626 1M0J A:8-35 P62339 2-29 TP=1,CL=1000004,CF=2000854,SF=3001404,FA=4003746
8022075 1JJD A:5-56 P30331 5-56 8034455 1JJD A:5-56 P30331 5-56 TP=1,CL=1000004,CF=2000854,SF=3001404,FA=4003746
8026923 1MHU A:31-61 P02795 31-61 8039302 1MHU A:31-61 P02795 31-61 TP=1,CL=1000004,CF=2000854,SF=3001404,FA=4003746
8026924 2MRB A:1-30 P18055 1-31 8039303 2MRB A:1-30 P18055 1-31 TP=1,CL=1000004,CF=2000854,SF=3001404,FA=4003746
8026927 4MT2 A:1-61 P04355 1-61 8039306 4MT2 A:1-61 P04355 1-61 TP=1,CL=1000004,CF=2000854,SF=3001404,FA=4003746
8026933 1DFS A:1-31 P02802 31-61 8039312 1DFS A:1-31 P02802 31-61 TP=1,CL=1000004,CF=2000854,SF=3001404,FA=4003746
8026939 1DMC A:1-31 P55949 29-59 8039318 1DMC A:1-31 P55949 29-59 TP=1,CL=1000004,CF=2000854,SF=3001404,FA=4003746
8026948 1QJK A:2-37 P04734 2-37 8039327 1QJK A:2-37 P04734 2-37 TP=1,CL=1000004,CF=2000854,SF=3001404,FA=4003746
8027477 1J5M A:1-28 P29499 1-28 8039856 1J5M A:1-28 P29499 1-28 TP=1,CL=1000004,CF=2000854,SF=3001404,FA=4003746
8029883 1RJU V:1-36 P0CX80 13-48 8042262 1RJU V:1-36 P0CX80 13-48 TP=1,CL=1000004,CF=2000854,SF=3001404,FA=4003746
8030001 1T2Y A:1-25 P02807 2-26 8042380 1T2Y A:1-25 P02807 2-26 TP=1,CL=1000004,CF=2000854,SF=3001404,FA=4003746
8070939 1JI9 A:32-68 P28184 32-68 8070940 1JI9 A:32-68 P28184 32-68 TP=1,CL=1000004,CF=2000854,SF=3001404,FA=4003746
8079816 6GV6 A:1-52 J2EKT7 2-53 8079817 6GV6 A:1-52 J2EKT7 2-53 TP=1,CL=1000004,CF=2000854,SF=3001404,FA=4003746
8046663 5FXY F:469-546 Q13330 469-546 8102936 5FXY F:469-546 Q13330 469-546 TP=4,CL=1000000,CF=2001601,SF=3002763,FA=4005225
8102937 4PC0 C:671-690 Q13330 671-690 8102938 4PC0 C:671-690 Q13330 671-690 TP=4,CL=1000000,CF=2001601,SF=3002763,FA=4005225
8024497 1JC9 A:45-264 Q9U8W8 68-287 8036876 1JC9 A:45-264 Q9U8W8 68-287 TP=1,CL=1000003,CF=2000846,SF=3001395,FA=4002544
8024778 1FID A:144-402 P02679 170-428 8037157 1FID A:144-402 P02679 170-428 TP=1,CL=1000003,CF=2000846,SF=3001395,FA=4002544
8024807 1FZD A:651-847 P02671 670-866 8037186 1FZD A:651-847 P02671 670-866 TP=1,CL=1000003,CF=2000846,SF=3001395,FA=4002544
8026456 1RE3 B:200-458 P02675 230-488 8038835 1RE3 B:200-458 P02675 230-488 TP=1,CL=1000003,CF=2000846,SF=3001395,FA=4002544
8029107 1LWU B:219-477 P02678 217-475 8041486 1LWU B:219-477 P02678 217-475 TP=1,CL=1000003,CF=2000846,SF=3001395,FA=4002544
8029111 1LWU C:138-399 P04115 162-423 8041490 1LWU C:138-399 P04115 162-423 TP=1,CL=1000003,CF=2000846,SF=3001395,FA=4002544
8029153 1M1J B:200-464 Q02020 199-463 8041532 1M1J B:200-464 Q02020 199-463 TP=1,CL=1000003,CF=2000846,SF=3001395,FA=4002544
8029161 1M1J C:142-393 O93568 168-419 8041540 1M1J C:142-393 O93568 168-419 TP=1,CL=1000003,CF=2000846,SF=3001395,FA=4002544
8070775 2D39 A:115-326 O00602 115-326 8070776 2D39 A:115-326 O00602 115-326 TP=1,CL=1000003,CF=2000846,SF=3001395,FA=4002544
8070777 4JYO X:3-219 Q15389 282-498 8070778 4JYO X:3-219 Q15389 282-498 TP=1,CL=1000003,CF=2000846,SF=3001395,FA=4002544
8070779 2J0Y C:74-288 Q15485 99-313 8070780 2J0Y C:74-288 Q15485 99-313 TP=1,CL=1000003,CF=2000846,SF=3001395,FA=4002544
8070781 4M7F A:239-458 Q8N539 239-458 8070782 4M7F A:239-458 Q8N539 239-458 TP=1,CL=1000003,CF=2000846,SF=3001395,FA=4002544
8070783 1Z3S A:281-495 O15123 281-495 8070784 1Z3S A:281-495 O15123 281-495 TP=1,CL=1000003,CF=2000846,SF=3001395,FA=4002544
8070785 6EUB A:184-400 Q9BY76 184-400 8070786 6EUB A:184-400 Q9BY76 184-400 TP=1,CL=1000003,CF=2000846,SF=3001395,FA=4002544
8070787 2J5Z B:66-276 O75636 89-299 8070788 2J5Z B:66-276 O75636 89-299 TP=1,CL=1000003,CF=2000846,SF=3001395,FA=4002544
8070789 6EUA B:242-454 Q9Y5C1 242-454 8070790 6EUA B:242-454 Q9Y5C1 242-454 TP=1,CL=1000003,CF=2000846,SF=3001395,FA=4002544
8100197 6Y43 A:251-470 Q8NI99 251-470 8100198 6Y43 A:251-470 Q8NI99 251-470 TP=1,CL=1000003,CF=2000846,SF=3001395,FA=4002544
8100677 6Y41 F:2-221 Q9UKU9 270-489 8100678 6Y41 F:2-221 Q9UKU9 270-489 TP=1,CL=1000003,CF=2000846,SF=3001395,FA=4002544
8107639 7TZ2 B:75-305 Q08830 75-305 8107640 7TZ2 B:75-305 Q08830 75-305 TP=1,CL=1000003,CF=2000846,SF=3001395,FA=4002544
8018007 1S1M B:287-545 P0A7E5 287-545 8018008 1S1M B:287-545 P0A7E5 287-545 TP=1,CL=1000002,CF=2000016,SF=3001405,FA=4003747
8019951 1OI4 A:23-192 P45470 2-171 8032331 1OI4 A:23-192 P45470 2-171 TP=1,CL=1000002,CF=2000016,SF=3001405,FA=4003749
8020654 1N57 A:5-283 P31658 5-283 8033034 1N57 A:5-283 P31658 5-283 TP=1,CL=1000002,CF=2000016,SF=3001405,FA=4003749
8020794 1WL8 A:1-188 O59071 1-188 8033174 1WL8 A:1-188 O59071 1-188 TP=1,CL=1000002,CF=2000016,SF=3001405,FA=4003747
8021156 1I1Q B:1-192 P00905 2-193 8033536 1I1Q B:1-192 P00905 2-193 TP=1,CL=1000002,CF=2000016,SF=3001405,FA=4003747
8021362 1I7Q B:2-195 P00900 2-193 8033742 1I7Q B:2-195 P00900 2-193 TP=1,CL=1000002,CF=2000016,SF=3001405,FA=4003747
8021449 1O1Y A:1-227 Q9X0P2 1-227 8033829 1O1Y A:1-227 Q9X0P2 1-227 TP=1,CL=1000002,CF=2000016,SF=3001405,FA=4003747
8021687 2GK3 A:8-253 Q8ZLF9 8-253 8034067 2GK3 A:8-253 Q8ZLF9 8-253 TP=1,CL=1000002,CF=2000016,SF=3001405,FA=4002140
8023451 1VHQ A:4-220 P0ABU5 1-217 8035831 1VHQ A:4-220 P0ABU5 1-217 TP=1,CL=1000002,CF=2000016,SF=3001405,FA=4003749
8023454 1ZL0 A:3-169 Q9HTZ1 3-169 8035834 1ZL0 A:3-169 Q9HTZ1 3-169 TP=1,CL=1000002,CF=2000016,SF=3001405,FA=4002532
8024404 2A9V A:1-196 Q9HJM3 1-196 8036783 2A9V A:1-196 Q9HJM3 1-196 TP=1,CL=1000002,CF=2000016,SF=3001405,FA=4003747
8024444 2AB0 A:2-196 Q46948 2-196 8036823 2AB0 A:2-196 Q46948 2-196 TP=1,CL=1000002,CF=2000016,SF=3001405,FA=4003749
8024483 2ABW B:2-219 Q8IIK4 2-219 8036862 2ABW B:2-219 Q8IIK4 2-219 TP=1,CL=1000002,CF=2000016,SF=3001405,FA=4003747
8025030 1JVN A:3-229 P33734 3-229 8037409 1JVN A:3-229 P33734 3-229 TP=1,CL=1000002,CF=2000016,SF=3001405,FA=4003747
8025587 1K9V F:301-500 Q9X0C8 1-200 8037966 1K9V F:301-500 Q9X0C8 1-200 TP=1,CL=1000002,CF=2000016,SF=3001405,FA=4003747
8025865 1P5F A:3-188 Q99497 3-188 8038244 1P5F A:3-188 Q99497 3-188 TP=1,CL=1000002,CF=2000016,SF=3001405,FA=4003749
8026014 1P80 A:598-753 P21179 598-753 8038393 1P80 A:598-753 P21179 598-753 TP=1,CL=1000002,CF=2000016,SF=3001405,FA=4003754
8027449 1Q7R A:1-196 P83813 1-196 8039828 1Q7R A:1-196 P83813 1-196 TP=1,CL=1000002,CF=2000016,SF=3001405,FA=4003747
8027481 1T0B A:3-242 Q5KY38 3-242 8039860 1T0B A:3-242 Q5KY38 3-242 TP=1,CL=1000002,CF=2000016,SF=3001405,FA=4002076
8027574 1T3T A:1034-1295 P74881 1034-1295 8039953 1T3T A:1034-1295 P74881 1034-1295 TP=1,CL=1000002,CF=2000016,SF=3001405,FA=4003747
8028457 2FEX A:1-188 A9CJS5 1-188 8040836 2FEX A:1-188 A9CJS5 1-188 TP=1,CL=1000002,CF=2000016,SF=3001405,FA=4003749
8028638 4QYX A:2-236 Q04432 2-236 8041017 4QYX A:2-236 Q04432 2-236 TP=1,CL=1000002,CF=2000016,SF=3001405,FA=4003749
8028796 1L9X A:7-294 Q92820 31-318 8041175 1L9X A:7-294 Q92820 31-318 TP=1,CL=1000002,CF=2000016,SF=3001405,FA=4003747
8029507 2GHR A:17-297 Q72X44 17-297 8041886 2GHR A:17-297 Q72X44 17-297 TP=1,CL=1000002,CF=2000016,SF=3001405,FA=4002538
8029986 1SY7 A:553-736 Q9C168 553-736 8042365 1SY7 A:553-736 Q9C168 553-736 TP=1,CL=1000002,CF=2000016,SF=3001405,FA=4003754
8030352 1KA9 H:3-197 Q7SIC0 3-197 8042731 1KA9 H:3-197 Q7SIC0 3-197 TP=1,CL=1000002,CF=2000016,SF=3001405,FA=4003747
8030459 1KWG A:394-590 O69315 394-590 8042838 1KWG A:394-590 O69315 394-590 TP=1,CL=1000002,CF=2000016,SF=3001405,FA=4002949
8030472 1U9C A:1-219 Q5KWF3 1-219 8042851 1U9C A:1-219 Q5KWF3 1-219 TP=1,CL=1000002,CF=2000016,SF=3001405,FA=4003749
8030887 2NV0 A:1-195 P37528 1-195 8043266 2NV0 A:1-195 P37528 1-195 TP=1,CL=1000002,CF=2000016,SF=3001405,FA=4003747
8031760 1GPM A:3-207 P04079 3-207 8044138 1GPM A:3-207 P04079 3-207 TP=1,CL=1000002,CF=2000016,SF=3001405,FA=4003747
8031766 1C30 B:153-380 P0A6F1 153-380 8044144 1C30 B:153-380 P0A6F1 153-380 TP=1,CL=1000002,CF=2000016,SF=3001405,FA=4003747
8031778 1QDL B:1-195 Q06129 1-195 8044156 1QDL B:1-195 Q06129 1-195 TP=1,CL=1000002,CF=2000016,SF=3001405,FA=4003747
8031781 1G2I A:1-166 O59413 1-166 8044159 1G2I A:1-166 O59413 1-166 TP=1,CL=1000002,CF=2000016,SF=3001405,FA=4003749
8031791 1FYE A:1-229 P36936 1-229 8044169 1FYE A:1-229 P36936 1-229 TP=1,CL=1000002,CF=2001534,SF=3001405,FA=4003755
8052466 3FSE A:10-178 Q3M4J2 10-178 8052467 3FSE A:10-178 Q3M4J2 10-178 TP=1,CL=1000002,CF=2000016,SF=3001405,FA=4003749
8046906 2ZUV B:437-690 E8MF13 437-690 8054008 2ZUV B:437-690 E8MF13 437-690 TP=1,CL=1000002,CF=2000016,SF=3001405,FA=4005361
8060365 3F5D A:4-195 P96658 2-193 8060366 3F5D A:4-195 P96658 2-193 TP=1,CL=1000002,CF=2000016,SF=3001405,FA=4003749
8060367 4E08 A:1-186 Q9VA37 1-186 8060368 4E08 A:1-186 Q9VA37 1-186 TP=1,CL=1000002,CF=2000016,SF=3001405,FA=4003749
8060369 4XLL A:2-185 B9PZH8 73-256 8060370 4XLL A:2-185 B9PZH8 73-256 TP=1,CL=1000002,CF=2000016,SF=3001405,FA=4003749
8060371 4Y1R B:4-171 P0A0K0 4-171 8060372 4Y1R B:4-171 P0A0K0 4-171 TP=1,CL=1000002,CF=2000016,SF=3001405,FA=4003749
8060373 4K2H A:1-185 Q8ZNU7 1-185 8060374 4K2H A:1-185 Q8ZNU7 1-185 TP=1,CL=1000002,CF=2000016,SF=3001405,FA=4003749
8065928 2LXN A:1-188 Q58970 1-188 8065929 2LXN A:1-188 Q58970 1-188 TP=1,CL=1000002,CF=2000016,SF=3001405,FA=4003747
8065930 2VPI A:25-219 P49915 25-219 8065931 2VPI A:25-219 P49915 25-219 TP=1,CL=1000002,CF=2000016,SF=3001405,FA=4003747
8065932 4WIN A:6-233 Q8IJR9 6-233 8065933 4WIN A:6-233 Q8IJR9 6-233 TP=1,CL=1000002,CF=2000016,SF=3001405,FA=4003747
8065936 4GUD B:2-203 Q9KSX0 2-203 8065937 4GUD B:2-203 Q9KSX0 2-203 TP=1,CL=1000002,CF=2000016,SF=3001405,FA=4003747
8066084 5TW0 A:1-166 A0A0Q2XKL6 1-166 8066085 5TW0 A:1-166 A0A0Q2XKL6 1-166 TP=1,CL=1000002,CF=2000016,SF=3001405,FA=4003749
8066086 3L18 A:1-166 B6YXG0 1-166 8066087 3L18 A:1-166 B6YXG0 1-166 TP=1,CL=1000002,CF=2000016,SF=3001405,FA=4003749
8066088 2VRN A:6-190 Q9RV31 6-190 8066089 2VRN A:6-190 Q9RV31 6-190 TP=1,CL=1000002,CF=2000016,SF=3001405,FA=4003749
8075837 5LIR A:5-220 Q8ZLR6 2-217 8075838 5LIR A:5-220 Q8ZLR6 2-217 TP=1,CL=1000002,CF=2000016,SF=3001405,FA=4003749
8075839 3L3B A:3-218 Q2GI86 3-218 8075840 3L3B A:3-218 Q2GI86 3-218 TP=1,CL=1000002,CF=2000016,SF=3001405,FA=4003749
8079929 4I4N A:6-284 A0A0H3AFW5 6-284 8079930 4I4N A:6-284 A0A0H3AFW5 6-284 TP=1,CL=1000002,CF=2000016,SF=3001405,FA=4003749
8079931 5XR2 H:3-291 P64312 3-291 8079932 5XR2 H:3-291 P64312 3-291 TP=1,CL=1000002,CF=2000016,SF=3001405,FA=4003749
8080555 4WXY F:1-194 Q5L3Y1 1-194 8080556 4WXY F:1-194 Q5L3Y1 1-194 TP=1,CL=1000002,CF=2000016,SF=3001405,FA=4003747
8080557 2ISS D:1-187 Q9WYU3 1-187 8080558 2ISS D:1-187 Q9WYU3 1-187 TP=1,CL=1000002,CF=2000016,SF=3001405,FA=4003747
8080559 2YWD A:3-191 Q5SKD6 3-191 8080560 2YWD A:3-191 Q5SKD6 3-191 TP=1,CL=1000002,CF=2000016,SF=3001405,FA=4003747
8080561 2YWJ A:1-185 Q59055 1-185 8080562 2YWJ A:1-185 Q59055 1-185 TP=1,CL=1000002,CF=2000016,SF=3001405,FA=4003747
8084323 3KKL A:3-237 Q08914 3-237 8084324 3KKL A:3-237 Q08914 3-237 TP=1,CL=1000002,CF=2000016,SF=3001405,FA=4003749
8084325 4LRU A:1-236 Q5AF03 1-236 8084326 4LRU A:1-236 Q5AF03 1-236 TP=1,CL=1000002,CF=2000016,SF=3001405,FA=4003749
8084327 3N7T A:3-243 Q9HEU1 3-243 8084328 3N7T A:3-243 Q9HEU1 3-243 TP=1,CL=1000002,CF=2000016,SF=3001405,FA=4003749
8084329 4P5P A:1-225 A0Q664 1-225 8084330 4P5P A:1-225 A0Q664 1-225 TP=1,CL=1000002,CF=2000016,SF=3001405,FA=4003749
8085449 3OT1 B:5-200 Q9KPQ8 5-200 8085450 3OT1 B:5-200 Q9KPQ8 5-200 TP=1,CL=1000002,CF=2000016,SF=3001405,FA=4003749
8085451 4GE0 A:2-191 Q10356 2-191 8085452 4GE0 A:2-191 Q10356 2-191 TP=1,CL=1000002,CF=2000016,SF=3001405,FA=4003749
8086615 2H2W A:2-296 Q9WZY3 2-296 8086616 2H2W A:2-296 Q9WZY3 2-296 TP=1,CL=1000002,CF=2000016,SF=3001405,FA=4002538
8087657 3SOZ A:1-245 Q9Z4S4 1-245 8087658 3SOZ A:1-245 Q9Z4S4 1-245 TP=1,CL=1000002,CF=2000016,SF=3001405,FA=4002140
8088114 4L7Q A:5-291 Q6NY42 26-312 8088115 4L7Q A:5-291 Q6NY42 26-312 TP=1,CL=1000002,CF=2000016,SF=3001405,FA=4003747
8089718 1VCO A:300-548 Q5SIA8 300-548 8089719 1VCO A:300-548 Q5SIA8 300-548 TP=1,CL=1000002,CF=2000016,SF=3001405,FA=4003747
8089722 3NVA A:291-534 Q980S6 291-534 8089723 3NVA A:291-534 Q980S6 291-534 TP=1,CL=1000002,CF=2000016,SF=3001405,FA=4003747
8089725 2V4U A:297-562 Q9NRF8 297-562 8089727 2V4U A:297-562 Q9NRF8 297-562 TP=1,CL=1000002,CF=2000016,SF=3001405,FA=4003747
8045648 5FMS A:7-248 Q62559 7-248 8091278 5FMS A:7-248 Q62559 7-248 TP=1,CL=1000002,CF=2000016,SF=3001405,FA=4004591
8045649 5FMR A:12-270 Q944U2 8-266 8091279 5FMR A:12-270 Q944U2 8-266 TP=1,CL=1000002,CF=2000016,SF=3001405,FA=4004591
8095338 6MTG B:2-296 P07623 2-296 8095339 6MTG B:2-296 P07623 2-296 TP=1,CL=1000002,CF=2000016,SF=3001405,FA=4002538
8097453 5N29 A:324-588 C9ZI73 324-588 8097454 5N29 A:324-588 C9ZI73 324-588 TP=1,CL=1000002,CF=2000016,SF=3001405,FA=4003747
8099495 2W7T A:324-587 Q4GZ95 324-587 8099496 2W7T A:324-587 Q4GZ95 324-587 TP=1,CL=1000002,CF=2000016,SF=3001405,FA=4003747
8103489 7FFP A:1-240 Q91642 1-240 8103490 7FFP A:1-240 Q91642 1-240 TP=1,CL=1000002,CF=2001534,SF=3001405,FA=4003755
8105270 6LFK C:595-750 A0A6I8WFM0 595-750 8105271 6LFK C:595-750 A0A6I8WFM0 595-750 TP=1,CL=1000002,CF=2000016,SF=3001405,FA=4003754
8105272 2XF2 E:528-689 D9N167 527-688 8105273 2XF2 E:528-689 D9N167 527-688 TP=1,CL=1000002,CF=2000016,SF=3001405,FA=4003754
8105274 5YEM B:547-698 M4GGR5 566-717 8105275 5YEM B:547-698 M4GGR5 566-717 TP=1,CL=1000002,CF=2000016,SF=3001405,FA=4003754
8105276 4AUL A:547-698 M4GGR6 548-699 8105277 4AUL A:547-698 M4GGR6 548-699 TP=1,CL=1000002,CF=2000016,SF=3001405,FA=4003754
8105278 5XY4 C:547-698 M4GGR7 548-699 8105279 5XY4 C:547-698 M4GGR7 548-699 TP=1,CL=1000002,CF=2000016,SF=3001405,FA=4003754
8105280 4AUN D:548-698 M4GGR8 549-699 8105281 4AUN D:548-698 M4GGR8 549-699 TP=1,CL=1000002,CF=2000016,SF=3001405,FA=4003754
8105282 6NSZ A:566-719 Q9C169 566-719 8105283 6NSZ A:566-719 Q9C169 566-719 TP=1,CL=1000002,CF=2000016,SF=3001405,FA=4003754
8105284 4B2Y A:547-698 R4GRT6 548-699 8105285 4B2Y A:547-698 R4GRT6 548-699 TP=1,CL=1000002,CF=2000016,SF=3001405,FA=4003754
8105286 4B31 A:547-697 R4GRT7 548-698 8105287 4B31 A:547-697 R4GRT7 548-698 TP=1,CL=1000002,CF=2000016,SF=3001405,FA=4003754
8105288 4B40 A:547-698 R4GRT8 548-699 8105289 4B40 A:547-698 R4GRT8 548-699 TP=1,CL=1000002,CF=2000016,SF=3001405,FA=4003754
8105290 4B5K A:547-698 R4GRT9 548-699 8105291 4B5K A:547-698 R4GRT9 548-699 TP=1,CL=1000002,CF=2000016,SF=3001405,FA=4003754
8105292 6JQQ B:598-753 W1F4G9 598-753 8105293 6JQQ B:598-753 W1F4G9 598-753 TP=1,CL=1000002,CF=2000016,SF=3001405,FA=4003754
8003449 1VCT A:120-201 O57975 120-201 8003450 1VCT A:120-201 O57975 120-201 TP=1,CL=1000003,CF=2000029,SF=3000037,FA=4000027
8057607 1LNQ A:261-336 O27564 261-336 8057608 1LNQ A:261-336 O27564 261-336 TP=1,CL=1000003,CF=2000029,SF=3000037,FA=4000027
8046707 3D0W D:20-104 O34306 20-104 8102942 3D0W D:20-104 O34306 20-104 TP=1,CL=1000000,CF=2001602,SF=3002764,FA=4005252
8030342 4O8A A:88-261 P09546 88-261 8042721 4O8A A:88-261 P09546 88-261 TP=1,CL=1000000,CF=2000855,SF=3001406,FA=4002552
8000376 2FR0 A:1448-1915 Q03131 1395-1862 8000377 2FR0 A:1657-1915 Q03131 1604-1862 TP=1,CL=1000002,CF=2000148,SF=3000038,FA=4000119
8000693 1UDC A:1-338 P09147 1-338 8000694 1UDC A:1-263 P09147 1-263 TP=1,CL=1000002,CF=2000148,SF=3000038,FA=4000088
8000794 1MG5 A:1-255 P00334 2-256 8001233 1MG5 A:1-240 P00334 2-241 TP=1,CL=1000002,CF=2000148,SF=3000038,FA=4000029
8044598 2B69 A:4-315 Q8NBZ7 88-399 8044599 2B69 A:4-242 Q8NBZ7 88-326 TP=1,CL=1000002,CF=2000148,SF=3000038,FA=4000088
8044612 2C07 A:54-304 Q8I2S7 51-301 8044613 2C07 A:54-304 Q8I2S7 51-301 TP=1,CL=1000002,CF=2000148,SF=3000038,FA=4000029
8044619 1N7G B:28-368 P93031 28-368 8044620 1N7G B:28-284 P93031 28-284 TP=1,CL=1000002,CF=2000148,SF=3000038,FA=4000088
8044634 1I5R A:1-285 P14061 2-286 8044635 1I5R A:1-285 P14061 2-286 TP=1,CL=1000002,CF=2000148,SF=3000038,FA=4000029
8054261 4TZK A:2-269 P9WGR1 2-269 8054262 4TZK A:7-262 P9WGR1 7-262 TP=1,CL=1000002,CF=2000148,SF=3000038,FA=4000029
8054273 1FMC A:1-255 P0AET8 1-255 8054274 1FMC A:1-255 P0AET8 1-255 TP=1,CL=1000002,CF=2000148,SF=3000038,FA=4000029
8055927 2VZ8 A:1883-2113 A5YV76 1883-2113 8055928 2VZ8 A:1883-2113 A5YV76 1883-2113 TP=1,CL=1000002,CF=2000148,SF=3000038,FA=4000119
8055960 5C37 A:1882-2113 P49327 1882-2113 8055961 5C37 A:1882-2113 P49327 1882-2113 TP=1,CL=1000002,CF=2000148,SF=3000038,FA=4000119
8055966 5BP4 K:1214-1392 A0R1E8 1214-1392 8055968 5BP4 K:1214-1392 A0R1E8 1214-1392 TP=1,CL=1000002,CF=2000148,SF=3000038,FA=4000119
8055967 5BP4 K:1764-2008 A0R1E8 1764-2008 8055969 5BP4 K:1764-2008 A0R1E8 1764-2008 TP=1,CL=1000002,CF=2000148,SF=3000038,FA=4000119
8055984 1UZN A:9-247 P9WGT3 9-247 8055985 1UZN A:9-241 P9WGT3 9-241 TP=1,CL=1000002,CF=2000148,SF=3000038,FA=4000029
8056970 2Q45 A:7-265 P0DKI3 7-265 8056971 2Q45 A:7-253 P0DKI3 7-253 TP=1,CL=1000002,CF=2000148,SF=3000038,FA=4000029
8057089 1D7O A:11-307 P80030 84-380 8057090 1D7O A:11-293 P80030 84-366 TP=1,CL=1000002,CF=2000148,SF=3000038,FA=4000029
8057091 1EDO A:17-260 Q93X62 77-320 8057092 1EDO A:17-260 Q93X62 77-320 TP=1,CL=1000002,CF=2000148,SF=3000038,FA=4000029
8057123 1HDR A:8-243 P09417 9-244 8057124 1HDR A:8-231 P09417 9-232 TP=1,CL=1000002,CF=2000148,SF=3000038,FA=4000029
8017572 1ZBQ A:3-304 P51659 3-304 8057125 1ZBQ A:3-242 P51659 3-242 TP=1,CL=1000002,CF=2000148,SF=3000038,FA=4000029
8057126 1E92 A:6-288 Q01782 6-288 8057127 1E92 A:6-288 Q01782 6-288 TP=1,CL=1000002,CF=2000148,SF=3000038,FA=4000029
8057128 1OOE A:2-236 Q9XVJ3 2-236 8057129 1OOE A:2-236 Q9XVJ3 2-236 TP=1,CL=1000002,CF=2000148,SF=3000038,FA=4000029
8057130 1P33 A:5-288 P42556 6-289 8057131 1P33 A:5-288 P42556 6-289 TP=1,CL=1000002,CF=2000148,SF=3000038,FA=4000029
8057132 1MXH A:11-276 Q8I814 11-276 8057133 1MXH A:11-276 Q8I814 11-276 TP=1,CL=1000002,CF=2000148,SF=3000038,FA=4000029
8057134 1XG5 C:2-256 Q6UWP2 2-256 8057135 1XG5 C:2-256 Q6UWP2 2-256 TP=1,CL=1000002,CF=2000148,SF=3000038,FA=4000029
8057136 1XKQ A:2-273 Q9N5G4 2-273 8057137 1XKQ A:2-273 Q9N5G4 2-273 TP=1,CL=1000002,CF=2000148,SF=3000038,FA=4000029
8057138 2Q46 A:2-253 Q94EG6 2-253 8057139 2Q46 A:2-230 Q94EG6 2-230 TP=1,CL=1000002,CF=2000148,SF=3000038,FA=4000029
8057140 1W6U A:35-328 Q16698 35-328 8057141 1W6U A:56-301 Q16698 56-301 TP=1,CL=1000002,CF=2000148,SF=3000038,FA=4000029
8057142 1XU9 A:24-289 P28845 24-289 8057143 1XU9 A:30-260 P28845 30-260 TP=1,CL=1000002,CF=2000148,SF=3000038,FA=4000029
8057144 1H5Q A:3-262 O93868 3-262 8057145 1H5Q A:3-262 O93868 3-262 TP=1,CL=1000002,CF=2000148,SF=3000038,FA=4000029
8057146 1JA9 A:24-282 Q9HFV6 16-274 8057147 1JA9 A:24-282 Q9HFV6 16-274 TP=1,CL=1000002,CF=2000148,SF=3000038,FA=4000029
8057148 1YB1 A:25-268 Q8NBQ5 30-273 8057149 1YB1 A:25-255 Q8NBQ5 30-260 TP=1,CL=1000002,CF=2000148,SF=3000038,FA=4000029
8057150 1HDO A:1-205 P30043 1-205 8057151 1HDO A:1-205 P30043 1-205 TP=1,CL=1000002,CF=2000148,SF=3000038,FA=4000029
8057152 1E6W D:7-261 O70351 7-261 8057153 1E6W D:7-261 O70351 7-261 TP=1,CL=1000002,CF=2000148,SF=3000038,FA=4000029
8057154 1VL8 A:5-255 Q9WYS2 5-255 8057155 1VL8 A:5-255 Q9WYS2 5-255 TP=1,CL=1000002,CF=2000148,SF=3000038,FA=4000029
8057156 1WMA A:2-275 P16152 3-276 8057157 1WMA A:2-275 P16152 3-276 TP=1,CL=1000002,CF=2000148,SF=3000038,FA=4000029
8057158 1SNY A:2-248 Q9W3H4 1-247 8057159 1SNY A:2-248 Q9W3H4 1-247 TP=1,CL=1000002,CF=2000148,SF=3000038,FA=4000029
8057160 1XHL A:3-276 Q19774 3-276 8057161 1XHL A:3-258 Q19774 3-258 TP=1,CL=1000002,CF=2000148,SF=3000038,FA=4000029
8057162 1ZK4 A:1-251 Q84EX5 2-252 8057163 1ZK4 A:1-251 Q84EX5 2-252 TP=1,CL=1000002,CF=2000148,SF=3000038,FA=4000029
8057164 1IY8 A:10-267 Q9LBG2 10-267 8057165 1IY8 A:10-267 Q9LBG2 10-267 TP=1,CL=1000002,CF=2000148,SF=3000038,FA=4000029
8057166 1CYD A:3-244 P08074 3-244 8057167 1CYD A:3-244 P08074 3-244 TP=1,CL=1000002,CF=2000148,SF=3000038,FA=4000029
8057168 1OAA A:3-261 Q64105 3-261 8057169 1OAA A:3-261 Q64105 3-261 TP=1,CL=1000002,CF=2000148,SF=3000038,FA=4000029
8057170 1DHR A:5-240 P11348 6-241 8057171 1DHR A:5-228 P11348 6-229 TP=1,CL=1000002,CF=2000148,SF=3000038,FA=4000029
8057172 1HDC A:2-255 P19992 2-255 8057173 1HDC A:2-241 P19992 2-241 TP=1,CL=1000002,CF=2000148,SF=3000038,FA=4000029
8057174 1FK8 A:1-257 P80702 1-257 8057175 1FK8 A:1-257 P80702 1-257 TP=1,CL=1000002,CF=2000148,SF=3000038,FA=4000029
8057176 1BDB A:1-276 P47227 1-276 8057177 1BDB A:1-253 P47227 1-253 TP=1,CL=1000002,CF=2000148,SF=3000038,FA=4000029
8057178 1GCO A:1-261 P40288 1-261 8057179 1GCO A:1-248 P40288 1-248 TP=1,CL=1000002,CF=2000148,SF=3000038,FA=4000029
8057181 1GEG A:2-256 Q48436 2-256 8057182 1GEG A:2-256 Q48436 2-256 TP=1,CL=1000002,CF=2000148,SF=3000038,FA=4000029
8057183 1Q7B A:2-244 P0AEK2 2-244 8057184 1Q7B A:2-244 P0AEK2 2-244 TP=1,CL=1000002,CF=2000148,SF=3000038,FA=4000029
8057187 1QSG A:2-259 P0AEK4 2-259 8057189 1QSG A:2-259 P0AEK4 2-259 TP=1,CL=1000002,CF=2000148,SF=3000038,FA=4000029
8057192 1K2W A:1-256 Q59787 1-256 8057194 1K2W A:1-256 Q59787 1-256 TP=1,CL=1000002,CF=2000148,SF=3000038,FA=4000029
8057196 1ZEM A:3-262 Q8GR61 3-262 8057197 1ZEM A:3-262 Q8GR61 3-262 TP=1,CL=1000002,CF=2000148,SF=3000038,FA=4000029
8057198 1YXM A:7-303 Q9BY49 7-303 8057199 1YXM A:7-303 Q9BY49 7-303 TP=1,CL=1000002,CF=2000148,SF=3000038,FA=4000029
8057200 2AE2 A:2-260 P50163 2-260 8057201 2AE2 A:2-260 P50163 2-260 TP=1,CL=1000002,CF=2000148,SF=3000038,FA=4000029
8057202 1ZMT A:2-253 Q93D82 2-253 8057203 1ZMT A:2-253 Q93D82 2-253 TP=1,CL=1000002,CF=2000148,SF=3000038,FA=4000029
8057204 1WMB A:1-260 Q5KST5 1-260 8057205 1WMB A:1-260 Q5KST5 1-260 TP=1,CL=1000002,CF=2000148,SF=3000038,FA=4000029
8057206 1G0O A:12-283 Q12634 12-283 8057207 1G0O A:12-283 Q12634 12-283 TP=1,CL=1000002,CF=2000148,SF=3000038,FA=4000029
8057208 2GDZ A:3-256 P15428 3-256 8057209 2GDZ A:3-256 P15428 3-256 TP=1,CL=1000002,CF=2000148,SF=3000038,FA=4000029
8057210 1GZ6 A:3-303 P97852 3-303 8057211 1GZ6 A:3-303 P97852 3-303 TP=1,CL=1000002,CF=2000148,SF=3000038,FA=4000029
8057213 2BD0 A:2-241 Q8KES3 2-241 8057214 2BD0 A:2-241 Q8KES3 2-241 TP=1,CL=1000002,CF=2000148,SF=3000038,FA=4000029
8057218 2EWM B:3-249 Q5P5I4 3-249 8057220 2EWM B:3-249 Q5P5I4 3-249 TP=1,CL=1000002,CF=2000148,SF=3000038,FA=4000029
8057221 2AG5 A:1-245 Q9BUT1 1-245 8057222 2AG5 A:1-245 Q9BUT1 1-245 TP=1,CL=1000002,CF=2000148,SF=3000038,FA=4000029
8057223 2BKA A:5-236 Q9BUP3 5-236 8057224 2BKA A:5-236 Q9BUP3 5-236 TP=1,CL=1000002,CF=2000148,SF=3000038,FA=4000029
8057225 2D1Y B:2-250 Q5SLC4 2-250 8057226 2D1Y B:2-250 Q5SLC4 2-250 TP=1,CL=1000002,CF=2000148,SF=3000038,FA=4000029
8057230 1YDE A:4-253 Q9BPX1 4-253 8057231 1YDE A:4-253 Q9BPX1 4-253 TP=1,CL=1000002,CF=2000148,SF=3000038,FA=4000029
8057232 2BGK A:11-278 Q94KL8 11-278 8057233 2BGK A:11-260 Q94KL8 11-260 TP=1,CL=1000002,CF=2000148,SF=3000038,FA=4000029
8057234 2A35 A:4-213 Q9HX10 4-213 8057235 2A35 A:4-213 Q9HX10 4-213 TP=1,CL=1000002,CF=2000148,SF=3000038,FA=4000029
8057236 1YO6 A:1-250 P90780 1-250 8057238 1YO6 A:1-250 P90780 1-250 TP=1,CL=1000002,CF=2000148,SF=3000038,FA=4000029
8057241 1HXH A:1-253 P19871 2-254 8057242 1HXH A:1-253 P19871 2-254 TP=1,CL=1000002,CF=2000148,SF=3000038,FA=4000029
8057243 1NFF A:2-245 P9WGT1 2-245 8057244 1NFF A:2-245 P9WGT1 2-245 TP=1,CL=1000002,CF=2000148,SF=3000038,FA=4000029
8057774 1Z7E A:315-656 P77398 315-656 8057775 1Z7E A:315-567 P77398 315-567 TP=1,CL=1000002,CF=2000148,SF=3000038,FA=4000088
8057796 1Z45 A:11-357 P04397 11-357 8057797 1Z45 A:11-282 P04397 11-282 TP=1,CL=1000002,CF=2000148,SF=3000038,FA=4000088
8058089 1Y1P A:2-342 Q9UUN9 2-342 8058090 1Y1P A:2-342 Q9UUN9 2-342 TP=1,CL=1000002,CF=2000148,SF=3000038,FA=4000088
8058091 1SB8 A:1-341 Q8KN66 1-341 8058092 1SB8 A:16-341 Q8KN66 16-341 TP=1,CL=1000002,CF=2000148,SF=3000038,FA=4000088
8058093 1VL0 A:1-280 Q97GQ1 1-280 8058094 1VL0 A:1-280 Q97GQ1 1-280 TP=1,CL=1000002,CF=2000148,SF=3000038,FA=4000088
8058095 1OC2 A:3-348 Q8GIP9 3-348 8058096 1OC2 A:3-326 Q8GIP9 3-326 TP=1,CL=1000002,CF=2000148,SF=3000038,FA=4000088
8058097 1BSV A:3-319 P32055 3-319 8058098 1BSV A:3-319 P32055 3-319 TP=1,CL=1000002,CF=2000148,SF=3000038,FA=4000088
8058099 1DB3 A:1-357 P0AC88 2-358 8058100 1DB3 A:1-357 P0AC88 2-358 TP=1,CL=1000002,CF=2000148,SF=3000038,FA=4000088
8058101 1EQ2 D:1-307 P67910 1-307 8058102 1EQ2 D:1-307 P67910 1-307 TP=1,CL=1000002,CF=2000148,SF=3000038,FA=4000088
8058103 1I24 A:3-392 O48917 86-475 8058104 1I24 A:3-392 O48917 86-475 TP=1,CL=1000002,CF=2000148,SF=3000038,FA=4000088
8058105 1RKX C:2-337 Q57329 2-337 8058106 1RKX C:2-264 Q57329 2-264 TP=1,CL=1000002,CF=2000148,SF=3000038,FA=4000088
8058107 1ORR A:3-339 P14169 2-338 8058108 1ORR A:3-339 P14169 2-338 TP=1,CL=1000002,CF=2000148,SF=3000038,FA=4000088
8058109 1QYC A:2-308 Q9LL41 2-308 8058110 1QYC A:2-308 Q9LL41 2-308 TP=1,CL=1000002,CF=2000148,SF=3000038,FA=4000088
8058111 1QYD A:2-313 Q9LD14 2-313 8058112 1QYD A:2-313 Q9LD14 2-313 TP=1,CL=1000002,CF=2000148,SF=3000038,FA=4000088
8058113 2C59 A:13-375 Q93VR3 13-375 8058114 2C59 A:27-341 Q93VR3 27-341 TP=1,CL=1000002,CF=2000148,SF=3000038,FA=4000088
8058115 1XGK A:3-352 Q5AU62 3-352 8058116 1XGK A:3-352 Q5AU62 3-352 TP=1,CL=1000002,CF=2000148,SF=3000038,FA=4000088
8058117 1N2S A:1-298 P26392 1-298 8058118 1N2S A:1-298 P26392 1-298 TP=1,CL=1000002,CF=2000148,SF=3000038,FA=4000088
8058447 1AE1 B:16-273 P50162 16-273 8058449 1AE1 B:16-273 P50162 16-273 TP=1,CL=1000002,CF=2000148,SF=3000038,FA=4000029
8058457 1SPX A:2-265 Q18946 2-265 8058458 1SPX A:2-265 Q18946 2-265 TP=1,CL=1000002,CF=2000148,SF=3000038,FA=4000029
8058470 2RHC A:5-261 P16544 5-261 8058471 2RHC A:5-261 P16544 5-261 TP=1,CL=1000002,CF=2000148,SF=3000038,FA=4000029
8058472 1ULS A:2-242 Q5SK98 2-242 8058473 1ULS A:2-242 Q5SK98 2-242 TP=1,CL=1000002,CF=2000148,SF=3000038,FA=4000029
8058474 2A4K A:2-242 Q53WH2 2-242 8058475 2A4K A:2-242 Q53WH2 2-242 TP=1,CL=1000002,CF=2000148,SF=3000038,FA=4000029
8058476 1O5I A:4-237 Q9X0Q1 4-237 8058477 1O5I A:4-237 Q9X0Q1 4-237 TP=1,CL=1000002,CF=2000148,SF=3000038,FA=4000029
8058478 1ULU B:1-257 Q5SLI9 1-257 8058479 1ULU B:1-257 Q5SLI9 1-257 TP=1,CL=1000002,CF=2000148,SF=3000038,FA=4000029
8058480 2PD4 A:2-275 O24990 2-275 8058481 2PD4 A:2-275 O24990 2-275 TP=1,CL=1000002,CF=2000148,SF=3000038,FA=4000029
8058482 1VRW A:97-325,A:366-425 Q9BH77 97-325,366-425 8058483 1VRW A:97-325,A:366-425 Q9BH77 97-325,366-425 TP=1,CL=1000002,CF=2000148,SF=3000038,FA=4000029
8058484 1XSE A:24-297 Q6QLL4 24-297 8058485 1XSE A:24-297 Q6QLL4 24-297 TP=1,CL=1000002,CF=2000148,SF=3000038,FA=4000029
8058486 1Y5M A:25-289 P50172 25-289 8058487 1Y5M A:25-289 P50172 25-289 TP=1,CL=1000002,CF=2000148,SF=3000038,FA=4000029
8058488 1N5D A:1-288 Q28960 2-289 8058489 1N5D A:1-288 Q28960 2-289 TP=1,CL=1000002,CF=2000148,SF=3000038,FA=4000029
8058490 1GY8 C:1-381 Q8T8E9 1-381 8058491 1GY8 C:1-307 Q8T8E9 1-307 TP=1,CL=1000002,CF=2000148,SF=3000038,FA=4000088
8058492 1EK6 A:1-346 Q14376 1-346 8058493 1EK6 A:1-272 Q14376 1-272 TP=1,CL=1000002,CF=2000148,SF=3000038,FA=4000088
8058494 1UAY A:2-242 Q7SIA1 2-242 8058495 1UAY A:2-242 Q7SIA1 2-242 TP=1,CL=1000002,CF=2000148,SF=3000038,FA=4000029
8058496 2O23 B:5-254 Q99714 5-254 8058497 2O23 B:5-254 Q99714 5-254 TP=1,CL=1000002,CF=2000148,SF=3000038,FA=4000029
8058498 1BXK B:401-750 P27830 1-350 8058499 1BXK B:401-654 P27830 1-254 TP=1,CL=1000002,CF=2000148,SF=3000038,FA=4000088
8058500 1G1A A:3-352 Q9EU31 3-352 8058501 1G1A A:3-261 Q9EU31 3-261 TP=1,CL=1000002,CF=2000148,SF=3000038,FA=4000088
8058502 1R6D A:1-322 Q9ZGH3 1-322 8058503 1R6D A:1-245 Q9ZGH3 1-245 TP=1,CL=1000002,CF=2000148,SF=3000038,FA=4000088
8058504 1RPN A:3-323 Q51366 3-323 8058505 1RPN A:3-247 Q51366 3-247 TP=1,CL=1000002,CF=2000148,SF=3000038,FA=4000088
8058506 1T2A A:23-369 O60547 23-369 8058507 1T2A A:23-276 O60547 23-276 TP=1,CL=1000002,CF=2000148,SF=3000038,FA=4000088
8058514 1WVG A:4-358 P26397 2-356 8058515 1WVG A:4-266 P26397 2-264 TP=1,CL=1000002,CF=2000148,SF=3000038,FA=4000088
8058516 1SBY A:1-254 P10807 1-254 8058517 1SBY A:1-254 P10807 1-254 TP=1,CL=1000002,CF=2000148,SF=3000038,FA=4000029
8058518 1Z6Z A:2-258 P35270 5-261 8058519 1Z6Z A:2-258 P35270 5-261 TP=1,CL=1000002,CF=2000148,SF=3000038,FA=4000029
8058520 1PR9 A:1-244 Q7Z4W1 1-244 8058521 1PR9 A:1-244 Q7Z4W1 1-244 TP=1,CL=1000002,CF=2000148,SF=3000038,FA=4000029
8058522 2FMU A:7-236 Q9Z2G9 7-236 8058523 2FMU A:7-236 Q9Z2G9 7-236 TP=1,CL=1000002,CF=2000148,SF=3000038,FA=4000029
8063123 5TF4 D:4-271 A0A0H3M2Q2 4-271 8063124 5TF4 D:4-271 A0A0H3M2Q2 4-271 TP=1,CL=1000002,CF=2000148,SF=3000038,FA=4000029
8063125 3GRK A:6-259 Q8YFK8 6-259 8063126 3GRK A:6-259 Q8YFK8 6-259 TP=1,CL=1000002,CF=2000148,SF=3000038,FA=4000029
8063127 3K31 B:1-266 Q2GKM8 1-266 8063128 3K31 B:1-266 Q2GKM8 1-266 TP=1,CL=1000002,CF=2000148,SF=3000038,FA=4000029
8063129 5KOI C:2-270 Q57A95 2-270 8063130 5KOI C:2-270 Q57A95 2-270 TP=1,CL=1000002,CF=2000148,SF=3000038,FA=4000029
8063131 4M87 A:2-258 A1KVU8 2-258 8063132 4M87 A:2-258 A1KVU8 2-258 TP=1,CL=1000002,CF=2000148,SF=3000038,FA=4000029
8063133 2P91 A:17-272 O67505 2-257 8063134 2P91 A:17-272 O67505 2-257 TP=1,CL=1000002,CF=2000148,SF=3000038,FA=4000029
8063135 5I9N A:2-262 A0A0H3HP34 2-262 8063136 5I9N A:2-262 A0A0H3HP34 2-262 TP=1,CL=1000002,CF=2000148,SF=3000038,FA=4000029
8063137 5TRT A:1-259 Q3JQY0 1-259 8063138 5TRT A:1-259 Q3JQY0 1-259 TP=1,CL=1000002,CF=2000148,SF=3000038,FA=4000029
8063141 4NQZ P:2-260 Q9ZFE4 2-260 8063142 4NQZ P:2-260 Q9ZFE4 2-260 TP=1,CL=1000002,CF=2000148,SF=3000038,FA=4000029
8063143 2QIO A:1-256 A0A6L8PBX8 1-256 8063144 2QIO A:1-256 A0A6L8PBX8 1-256 TP=1,CL=1000002,CF=2000148,SF=3000038,FA=4000029
8063145 3OJF B:2-256 Q81GI3 2-256 8063146 3OJF B:2-256 Q81GI3 2-256 TP=1,CL=1000002,CF=2000148,SF=3000038,FA=4000029
8063149 3UIC A:2-260 Q5NGQ3 2-260 8063150 3UIC A:2-260 Q5NGQ3 2-260 TP=1,CL=1000002,CF=2000148,SF=3000038,FA=4000029
8063151 3OIF B:1-257 P54616 1-257 8063152 3OIF B:1-257 P54616 1-257 TP=1,CL=1000002,CF=2000148,SF=3000038,FA=4000029
8063153 4ALN A:3-255 A0A0H3JLH9 3-255 8063154 4ALN A:3-255 A0A0H3JLH9 3-255 TP=1,CL=1000002,CF=2000148,SF=3000038,FA=4000029
8063155 4NZ9 B:3-256 A0A0H2XIJ1 3-256 8063156 4NZ9 B:3-256 A0A0H2XIJ1 3-256 TP=1,CL=1000002,CF=2000148,SF=3000038,FA=4000029
8063157 4D41 G:2-256 A0A0J9X1X7 19-273 8063158 4D41 G:2-256 A0A0J9X1X7 19-273 TP=1,CL=1000002,CF=2000148,SF=3000038,FA=4000029
8063159 3GNT B:1-255 Q6GI75 1-255 8063160 3GNT B:1-255 Q6GI75 1-255 TP=1,CL=1000002,CF=2000148,SF=3000038,FA=4000029
8063161 2O2S B:3-306 Q6UCJ9 105-408 8063162 2O2S B:3-306 Q6UCJ9 105-408 TP=1,CL=1000002,CF=2000148,SF=3000038,FA=4000029
8063163 4TRJ A:2-269 P9WGR0 2-269 8063164 4TRJ A:2-269 P9WGR0 2-269 TP=1,CL=1000002,CF=2000148,SF=3000038,FA=4000029
8063165 2NTV A:2-269 Q9CBM1 2-269 8063166 2NTV A:2-269 Q9CBM1 2-269 TP=1,CL=1000002,CF=2000148,SF=3000038,FA=4000029
8063167 3R3S A:3-294 Q8ZM09 3-294 8063168 3R3S A:3-294 Q8ZM09 3-294 TP=1,CL=1000002,CF=2000148,SF=3000038,FA=4000029
8063171 3I3O G:27-288 A0A6L8PL20 27-288 8063172 3I3O G:27-288 A0A6L8PL20 27-288 TP=1,CL=1000002,CF=2000148,SF=3000038,FA=4000029
8063173 4BMN A:1-249 C0IR58 1-249 8063174 4BMN A:1-249 C0IR58 1-249 TP=1,CL=1000002,CF=2000148,SF=3000038,FA=4000029
8063175 5JYD B:23-314 B4EEE3 37-328 8063176 5JYD B:23-314 B4EEE3 37-328 TP=1,CL=1000002,CF=2000148,SF=3000038,FA=4000029
8063177 3QIV A:1-241 Q743I2 1-241 8063178 3QIV A:1-241 Q743I2 1-241 TP=1,CL=1000002,CF=2000148,SF=3000038,FA=4000029
8063179 4YQY A:2-248 A3T0C9 2-248 8063180 4YQY A:2-248 A3T0C9 2-248 TP=1,CL=1000002,CF=2000148,SF=3000038,FA=4000029
8063181 3R1I B:1-255 B2HE09 1-255 8063182 3R1I B:1-255 B2HE09 1-255 TP=1,CL=1000002,CF=2000148,SF=3000038,FA=4000029
8063183 3AI1 A:1-263 A4PB64 1-263 8063184 3AI1 A:1-263 A4PB64 1-263 TP=1,CL=1000002,CF=2000148,SF=3000038,FA=4000029
8063185 3GDF A:1-267 P0C0Y5 1-267 8063186 3GDF A:1-267 P0C0Y5 1-267 TP=1,CL=1000002,CF=2000148,SF=3000038,FA=4000029
8063187 3UCX A:3-260 A0R4R9 3-260 8063188 3UCX A:3-260 A0R4R9 3-260 TP=1,CL=1000002,CF=2000148,SF=3000038,FA=4000029
8063189 4J2H A:4-255 Q930I9 4-255 8063190 4J2H A:4-255 Q930I9 4-255 TP=1,CL=1000002,CF=2000148,SF=3000038,FA=4000029
8063191 4WEC A:1-257 A0QVJ7 1-257 8063192 4WEC A:1-257 A0QVJ7 1-257 TP=1,CL=1000002,CF=2000148,SF=3000038,FA=4000029
8063193 3O4R D:28-278 Q9BTZ2 28-278 8063194 3O4R D:28-278 Q9BTZ2 28-278 TP=1,CL=1000002,CF=2000148,SF=3000038,FA=4000029
8063195 3EMK A:1-245 Q2YMG6 1-245 8063196 3EMK A:1-245 Q2YMG6 1-245 TP=1,CL=1000002,CF=2000148,SF=3000038,FA=4000029
8063197 5Z2L A:2-237 P39333 2-237 8063198 5Z2L A:2-237 P39333 2-237 TP=1,CL=1000002,CF=2000148,SF=3000038,FA=4000029
8063199 4NBU B:8-250 A6CQL2 1-243 8063200 4NBU B:8-250 A6CQL2 1-243 TP=1,CL=1000002,CF=2000148,SF=3000038,FA=4000029
8063201 4ESO C:3-251 Q92N93 2-250 8063202 4ESO C:3-251 Q92N93 2-250 TP=1,CL=1000002,CF=2000148,SF=3000038,FA=4000029
8063203 4U8G A:2-267 Q8E370 2-267 8063204 4U8G A:2-267 Q8E370 2-267 TP=1,CL=1000002,CF=2000148,SF=3000038,FA=4000029
8063205 2P68 A:1-248 O67610 1-248 8063206 2P68 A:1-248 O67610 1-248 TP=1,CL=1000002,CF=2000148,SF=3000038,FA=4000029
8063207 2ZAT A:10-260 Q8WNV7 29-279 8063208 2ZAT A:10-260 Q8WNV7 29-279 TP=1,CL=1000002,CF=2000148,SF=3000038,FA=4000029
8063209 4Z9X A:3-264 Q9A0T1 3-264 8063210 4Z9X A:3-264 Q9A0T1 3-264 TP=1,CL=1000002,CF=2000148,SF=3000038,FA=4000029
8063211 2B4Q A:1-256 Q9RPT1 1-256 8063212 2B4Q A:1-256 Q9RPT1 1-256 TP=1,CL=1000002,CF=2000148,SF=3000038,FA=4000029
8063213 4PCV B:0-231 A0A0J9X1Z4 2-233 8063214 4PCV B:0-231 A0A0J9X1Z4 2-233 TP=1,CL=1000002,CF=2000148,SF=3000038,FA=4000029
8063215 3CXR A:4-269 A4VVQ2 4-269 8063216 3CXR A:4-269 A4VVQ2 4-269 TP=1,CL=1000002,CF=2000148,SF=3000038,FA=4000029
8063217 5T5Q A:1-245 Q2YL80 1-245 8063218 5T5Q A:1-245 Q2YL80 1-245 TP=1,CL=1000002,CF=2000148,SF=3000038,FA=4000029
8063219 5TS3 A:1-265 C0RKU3 1-265 8063220 5TS3 A:1-265 C0RKU3 1-265 TP=1,CL=1000002,CF=2000148,SF=3000038,FA=4000029
8063221 6CI9 D:1-257 A0QP46 1-257 8063222 6CI9 D:1-257 A0QP46 1-257 TP=1,CL=1000002,CF=2000148,SF=3000038,FA=4000029
8063223 3CTM A:2-278 B2KJ46 2-278 8063224 3CTM A:2-278 B2KJ46 2-278 TP=1,CL=1000002,CF=2000148,SF=3000038,FA=4000029
8063225 5YSS A:2-256 A0A0D7LY80 2-256 8063226 5YSS A:2-256 A0A0D7LY80 2-256 TP=1,CL=1000002,CF=2000148,SF=3000038,FA=4000029
8063227 5ITV A:3-255 P39640 1-253 8063228 5ITV A:3-255 P39640 1-253 TP=1,CL=1000002,CF=2000148,SF=3000038,FA=4000029
8063229 4CQL G:7-237 Q8N4T8 7-237 8063230 4CQL G:7-237 Q8N4T8 7-237 TP=1,CL=1000002,CF=2000148,SF=3000038,FA=4000029
8063231 3NDR A:2-248 Q988B7 2-248 8063232 3NDR A:2-248 Q988B7 2-248 TP=1,CL=1000002,CF=2000148,SF=3000038,FA=4000029
8063233 4YQZ A:2-234 Q746L9 2-234 8063234 4YQZ A:2-234 Q746L9 2-234 TP=1,CL=1000002,CF=2000148,SF=3000038,FA=4000029
8063235 5OJG A:1-260 G5EGA6 1-260 8063236 5OJG A:1-260 G5EGA6 1-260 TP=1,CL=1000002,CF=2000148,SF=3000038,FA=4000029
8063237 5JY1 A:1-266 Q13HF0 1-266 8063238 5JY1 A:1-266 Q13HF0 1-266 TP=1,CL=1000002,CF=2000148,SF=3000038,FA=4000029
8063239 5K9Z A:11-276 Q13HC1 3-268 8063240 5K9Z A:11-276 Q13HC1 3-268 TP=1,CL=1000002,CF=2000148,SF=3000038,FA=4000029
8063241 4E3Z B:4-250 Q2K3F6 4-250 8063242 4E3Z B:4-250 Q2K3F6 4-250 TP=1,CL=1000002,CF=2000148,SF=3000038,FA=4000029
8063243 3U5T A:4-244 Q92W70 4-244 8063244 3U5T A:4-244 Q92W70 4-244 TP=1,CL=1000002,CF=2000148,SF=3000038,FA=4000029
8063245 4NI5 A:1-246 B0CGS2 1-246 8063246 4NI5 A:1-246 B0CGS2 1-246 TP=1,CL=1000002,CF=2000148,SF=3000038,FA=4000029
8063247 5U9P C:3-257 B4EEX4 3-257 8063248 5U9P C:3-257 B4EEX4 3-257 TP=1,CL=1000002,CF=2000148,SF=3000038,FA=4000029
8063249 5ER6 A:1-250 A0A0H3ATY4 1-250 8063250 5ER6 A:1-250 A0A0H3ATY4 1-250 TP=1,CL=1000002,CF=2000148,SF=3000038,FA=4000029
8063251 3GRP C:1-243 A0A0H3LWT6 1-243 8063252 3GRP C:1-243 A0A0H3LWT6 1-243 TP=1,CL=1000002,CF=2000148,SF=3000038,FA=4000029
8063253 3PK0 A:1-258 A0QQJ6 1-258 8063254 3PK0 A:1-258 A0QQJ6 1-258 TP=1,CL=1000002,CF=2000148,SF=3000038,FA=4000029
8063255 2NM0 A:1-233 Q9S274 1-233 8063256 2NM0 A:1-233 Q9S274 1-233 TP=1,CL=1000002,CF=2000148,SF=3000038,FA=4000029
8063257 5EPO D:1-261 G9FRD7 1-261 8063258 5EPO D:1-261 G9FRD7 1-261 TP=1,CL=1000002,CF=2000148,SF=3000038,FA=4000029
8063259 5F1P A:1-249 A0A0A0UVL0 1-249 8063260 5F1P A:1-249 A0A0A0UVL0 1-249 TP=1,CL=1000002,CF=2000148,SF=3000038,FA=4000029
8063261 3IS3 A:11-270 O93874 11-270 8063262 3IS3 A:11-270 O93874 11-270 TP=1,CL=1000002,CF=2000148,SF=3000038,FA=4000029
8063263 4AFN A:1-247 O54438 1-247 8063264 4AFN A:1-247 O54438 1-247 TP=1,CL=1000002,CF=2000148,SF=3000038,FA=4000029
8063265 5THQ A:5-252 A0A023PKG5 5-252 8063266 5THQ A:5-252 A0A023PKG5 5-252 TP=1,CL=1000002,CF=2000148,SF=3000038,FA=4000029
8063267 4URE A:1-248 Q5P8S7 1-248 8063268 4URE A:1-248 Q5P8S7 1-248 TP=1,CL=1000002,CF=2000148,SF=3000038,FA=4000029
8063269 5X8H A:2-249 X2D0L0 2-249 8063270 5X8H A:2-249 X2D0L0 2-249 TP=1,CL=1000002,CF=2000148,SF=3000038,FA=4000029
8063271 2UVD A:1-246 A0A6L7H0J7 1-246 8063272 2UVD A:1-246 A0A6L7H0J7 1-246 TP=1,CL=1000002,CF=2000148,SF=3000038,FA=4000029
8063273 3RIH C:13-271 B1MJ88 13-271 8063274 3RIH C:13-271 B1MJ88 13-271 TP=1,CL=1000002,CF=2000148,SF=3000038,FA=4000029
8063275 5WUL A:5-249 A0A192ICX3 5-249 8063276 5WUL A:5-249 A0A192ICX3 5-249 TP=1,CL=1000002,CF=2000148,SF=3000038,FA=4000029
8063277 2HQ1 A:1-245 A3DDY9 1-245 8063278 2HQ1 A:1-245 A3DDY9 1-245 TP=1,CL=1000002,CF=2000148,SF=3000038,FA=4000029
8063279 4ZGW A:5-249 V5YUZ7 5-249 8063280 4ZGW A:5-249 V5YUZ7 5-249 TP=1,CL=1000002,CF=2000148,SF=3000038,FA=4000029
8063281 3AWD A:1-257 Q5FNX9 1-257 8063282 3AWD A:1-257 Q5FNX9 1-257 TP=1,CL=1000002,CF=2000148,SF=3000038,FA=4000029
8063283 3OEC A:20-295 E1C9L4 34-309 8063284 3OEC A:20-295 E1C9L4 34-309 TP=1,CL=1000002,CF=2000148,SF=3000038,FA=4000029
8063285 4IBO B:4-256 A9CJ43 4-256 8063286 4IBO B:4-256 A9CJ43 4-256 TP=1,CL=1000002,CF=2000148,SF=3000038,FA=4000029
8063287 2Z1N A:1-260 Q9YDK1 1-260 8063288 2Z1N A:1-260 Q9YDK1 1-260 TP=1,CL=1000002,CF=2000148,SF=3000038,FA=4000029
8063289 4EGF A:6-262 A0QXD6 6-262 8063290 4EGF A:6-262 A0QXD6 6-262 TP=1,CL=1000002,CF=2000148,SF=3000038,FA=4000029
8063291 5JC8 A:4-268 Q13GE3 4-268 8063292 5JC8 A:4-268 Q13GE3 4-268 TP=1,CL=1000002,CF=2000148,SF=3000038,FA=4000029
8066219 2Z1M B:4-345 O67175 4-345 8066220 2Z1M B:4-247 O67175 4-247 TP=1,CL=1000002,CF=2000148,SF=3000038,FA=4000088
8066221 2PK3 A:1-309 Q6T1X6 1-309 8066222 2PK3 A:1-238 Q6T1X6 1-238 TP=1,CL=1000002,CF=2000148,SF=3000038,FA=4000088
8066223 2HUN B:1-325 O58151 1-325 8066224 2HUN B:1-244 O58151 1-244 TP=1,CL=1000002,CF=2000148,SF=3000038,FA=4000088
8066225 6BI4 A:2-321 A0A6L7HMN5 2-321 8066226 6BI4 A:2-243 A0A6L7HMN5 2-243 TP=1,CL=1000002,CF=2000148,SF=3000038,FA=4000088
8066227 4ZRN A:1-309 Q9WYX9 1-309 8066228 4ZRN A:1-238 Q9WYX9 1-238 TP=1,CL=1000002,CF=2000148,SF=3000038,FA=4000088
8066229 6BWL A:1-313 Q3ESA4 1-313 8066230 6BWL A:1-245 Q3ESA4 1-245 TP=1,CL=1000002,CF=2000148,SF=3000038,FA=4000088
8066231 3AW9 A:1-306 A3MUJ4 1-310 8066232 3AW9 A:1-230 A3MUJ4 1-230 TP=1,CL=1000002,CF=2000148,SF=3000038,FA=4000088
8066233 1KEU A:1-361 P26391 1-361 8066234 1KEU A:1-260 P26391 1-260 TP=1,CL=1000002,CF=2000148,SF=3000038,FA=4000088
8066237 4LW8 A:7-314 B4EFL1 7-314 8066238 4LW8 A:7-243 B4EFL1 7-243 TP=1,CL=1000002,CF=2000148,SF=3000038,FA=4000088
8066239 1KET A:3-347 P95780 3-347 8066240 1KET A:3-254 P95780 3-254 TP=1,CL=1000002,CF=2000148,SF=3000038,FA=4000088
8066241 6DNT A:1-310 D3E402 1-310 8066242 6DNT A:1-240 D3E402 1-240 TP=1,CL=1000002,CF=2000148,SF=3000038,FA=4000088
8066243 2C20 A:2-330 A0A6L8PTV5 2-330 8066244 2C20 A:2-255 A0A6L8PTV5 2-255 TP=1,CL=1000002,CF=2000148,SF=3000038,FA=4000088
8066245 3LU1 B:3-341 Q7BJX9 6-344 8066246 3LU1 B:3-264 Q7BJX9 6-267 TP=1,CL=1000002,CF=2000148,SF=3000038,FA=4000088
8066815 4O5O A:1-255 A0A0H3G6B0 1-255 8066816 4O5O A:1-255 A0A0H3G6B0 1-255 TP=1,CL=1000002,CF=2000148,SF=3000038,FA=4000029
8066817 3TL3 B:5-248 A0PMN1 5-248 8066818 3TL3 B:5-248 A0PMN1 5-248 TP=1,CL=1000002,CF=2000148,SF=3000038,FA=4000029
8066819 3TPC A:4-254 Q92YS1 2-252 8066820 3TPC A:4-254 Q92YS1 2-252 TP=1,CL=1000002,CF=2000148,SF=3000038,FA=4000029
8066821 4XGN A:1-252 Q2T0K5 1-252 8066822 4XGN A:1-252 Q2T0K5 1-252 TP=1,CL=1000002,CF=2000148,SF=3000038,FA=4000029
8066823 3PPI A:2-259 A0A0H3A4S5 2-259 8066824 3PPI A:2-259 A0A0H3A4S5 2-259 TP=1,CL=1000002,CF=2000148,SF=3000038,FA=4000029
8066825 4NBV A:1-246 B3R6T4 1-246 8066826 4NBV A:1-246 B3R6T4 1-246 TP=1,CL=1000002,CF=2000148,SF=3000038,FA=4000029
8066827 4JRO A:1-247 Q8Y690 1-247 8066828 4JRO A:1-247 Q8Y690 1-247 TP=1,CL=1000002,CF=2000148,SF=3000038,FA=4000029
8066829 4CQM D:3-261 Q92506 3-261 8066830 4CQM D:3-261 Q92506 3-261 TP=1,CL=1000002,CF=2000148,SF=3000038,FA=4000029
8066831 3RRO A:5-248 Q9KQH7 1-244 8066832 3RRO A:5-248 Q9KQH7 1-244 TP=1,CL=1000002,CF=2000148,SF=3000038,FA=4000029
8066833 4KMS B:1-238 Q4UN54 1-238 8066834 4KMS B:1-238 Q4UN54 1-238 TP=1,CL=1000002,CF=2000148,SF=3000038,FA=4000029
8066835 4NBT A:2-240 A9NFJ2 2-240 8066836 4NBT A:2-240 A9NFJ2 2-240 TP=1,CL=1000002,CF=2000148,SF=3000038,FA=4000029
8066837 6D9Y A:1-250 B2JLJ0 1-250 8066838 6D9Y A:1-250 B2JLJ0 1-250 TP=1,CL=1000002,CF=2000148,SF=3000038,FA=4000029
8066839 4DML A:4-249 Q31QF3 4-249 8066840 4DML A:4-249 Q31QF3 4-249 TP=1,CL=1000002,CF=2000148,SF=3000038,FA=4000029
8066841 3WOH A:12-249 K9M8L2 2-239 8066842 3WOH A:12-249 K9M8L2 2-239 TP=1,CL=1000002,CF=2000148,SF=3000038,FA=4000029
8066843 4RZH A:3-246 P73574 3-246 8066844 4RZH A:3-246 P73574 3-246 TP=1,CL=1000002,CF=2000148,SF=3000038,FA=4000029
8066845 5CEJ A:2-242 A0A5P8YI04 2-242 8066846 5CEJ A:2-242 A0A5P8YI04 2-242 TP=1,CL=1000002,CF=2000148,SF=3000038,FA=4000029
8066847 5VML A:4-248 Q3JRS9 4-248 8066848 5VML A:4-248 Q3JRS9 4-248 TP=1,CL=1000002,CF=2000148,SF=3000038,FA=4000029
8066849 3VZP C:3-246 P14697 3-246 8066850 3VZP C:3-246 P14697 3-246 TP=1,CL=1000002,CF=2000148,SF=3000038,FA=4000029
8066851 3SJ7 A:2-244 Q2FZ53 2-244 8066852 3SJ7 A:2-244 Q2FZ53 2-244 TP=1,CL=1000002,CF=2000148,SF=3000038,FA=4000029
8066853 3OSU A:1-246 P0A0H9 1-246 8066854 3OSU A:1-246 P0A0H9 1-246 TP=1,CL=1000002,CF=2000148,SF=3000038,FA=4000029
8066855 4NBW A:12-264 A6G411 5-257 8066856 4NBW A:12-264 A6G411 5-257 TP=1,CL=1000002,CF=2000148,SF=3000038,FA=4000029
8066857 5IZ4 A:3-261 Q13GL4 3-261 8066858 5IZ4 A:3-261 Q13GL4 3-261 TP=1,CL=1000002,CF=2000148,SF=3000038,FA=4000029
8066859 5H5X C:7-263 Q9KYM4 7-263 8066860 5H5X C:7-263 Q9KYM4 7-263 TP=1,CL=1000002,CF=2000148,SF=3000038,FA=4000029
8066861 2CFC A:1-250 Q56840 1-250 8066862 2CFC A:1-250 Q56840 1-250 TP=1,CL=1000002,CF=2000148,SF=3000038,FA=4000029
8066863 6B9U A:3-253 Q2YJS1 2-252 8066864 6B9U A:3-253 Q2YJS1 2-252 TP=1,CL=1000002,CF=2000148,SF=3000038,FA=4000029
8066865 4DQX B:23-275 Q8KL31 1-253 8066866 4DQX B:23-275 Q8KL31 1-253 TP=1,CL=1000002,CF=2000148,SF=3000038,FA=4000029
8066867 4IS3 A:1-249 P19337 1-249 8066868 4IS3 A:1-249 P19337 1-249 TP=1,CL=1000002,CF=2000148,SF=3000038,FA=4000029
8066869 4RZI A:2-240 P73826 2-240 8066870 4RZI A:2-240 P73826 2-240 TP=1,CL=1000002,CF=2000148,SF=3000038,FA=4000029
8066871 4FN4 A:2-255 Q4J9F2 2-255 8066872 4FN4 A:2-255 Q4J9F2 2-255 TP=1,CL=1000002,CF=2000148,SF=3000038,FA=4000029
8066873 4RF3 A:2-252 Q6WVP7 2-252 8066874 4RF3 A:2-252 Q6WVP7 2-252 TP=1,CL=1000002,CF=2000148,SF=3000038,FA=4000029
8066875 5ZFM A:2-249 Q03TH6 2-249 8066876 5ZFM A:2-249 Q03TH6 2-249 TP=1,CL=1000002,CF=2000148,SF=3000038,FA=4000029
8066877 4K6C A:3-247 B4EAU4 3-247 8066878 4K6C A:3-247 B4EAU4 3-247 TP=1,CL=1000002,CF=2000148,SF=3000038,FA=4000029
8066879 3AY7 B:1-258 P39485 1-258 8066880 3AY7 B:1-258 P39485 1-258 TP=1,CL=1000002,CF=2000148,SF=3000038,FA=4000029
8066881 3FTP A:2-249 Q3JQ67 2-249 8066882 3FTP A:2-249 Q3JQ67 2-249 TP=1,CL=1000002,CF=2000148,SF=3000038,FA=4000029
8066883 4IQG A:2-248 Q12GY8 2-248 8066884 4IQG A:2-248 Q12GY8 2-248 TP=1,CL=1000002,CF=2000148,SF=3000038,FA=4000029
8066885 3LYL A:1-247 Q5NF68 1-247 8066886 3LYL A:1-247 Q5NF68 1-247 TP=1,CL=1000002,CF=2000148,SF=3000038,FA=4000029
8066887 3F9I A:1-241 P50941 1-241 8066888 3F9I A:1-241 P50941 1-241 TP=1,CL=1000002,CF=2000148,SF=3000038,FA=4000029
8066889 3TZQ D:3-261 B2HKN3 3-261 8066890 3TZQ D:3-261 B2HKN3 3-261 TP=1,CL=1000002,CF=2000148,SF=3000038,FA=4000029
8066891 4IIN A:1-247 O25286 1-247 8066892 4IIN A:1-247 O25286 1-247 TP=1,CL=1000002,CF=2000148,SF=3000038,FA=4000029
8066893 3O38 A:2-262 A0R4Z8 2-262 8066894 3O38 A:2-262 A0R4Z8 2-262 TP=1,CL=1000002,CF=2000148,SF=3000038,FA=4000029
8066895 4YXF B:21-256 Q8RL53 21-256 8066896 4YXF B:21-256 Q8RL53 21-256 TP=1,CL=1000002,CF=2000148,SF=3000038,FA=4000029
8066897 3VTZ A:2-256 Q97CM7 2-256 8066898 3VTZ A:2-256 Q97CM7 2-256 TP=1,CL=1000002,CF=2000148,SF=3000038,FA=4000029
8066899 5VT6 A:4-248 Q3JJT1 4-248 8066900 5VT6 A:4-248 Q3JJT1 4-248 TP=1,CL=1000002,CF=2000148,SF=3000038,FA=4000029
8066901 2PH3 A:1-245 Q5SL78 1-245 8066902 2PH3 A:1-245 Q5SL78 1-245 TP=1,CL=1000002,CF=2000148,SF=3000038,FA=4000029
8066903 3V2G A:24-271 Q92WA6 1-248 8066904 3V2G A:24-271 Q92WA6 1-248 TP=1,CL=1000002,CF=2000148,SF=3000038,FA=4000029
8066905 4M8S B:3-248 A1KRY4 3-248 8066906 4M8S B:3-248 A1KRY4 3-248 TP=1,CL=1000002,CF=2000148,SF=3000038,FA=4000029
8066907 3AK4 A:3-260 G1K3P5 6-263 8066908 3AK4 A:3-260 G1K3P5 6-263 TP=1,CL=1000002,CF=2000148,SF=3000038,FA=4000029
8066909 5T2V A:2-240 A0R723 2-240 8066910 5T2V A:2-240 A0R723 2-240 TP=1,CL=1000002,CF=2000148,SF=3000038,FA=4000029
8066911 4QEC A:2-249 I6ZQW6 1-248 8066912 4QEC A:2-249 I6ZQW6 1-248 TP=1,CL=1000002,CF=2000148,SF=3000038,FA=4000029
8066913 3SJU A:5-259 Q67G28 5-259 8066914 3SJU A:5-259 Q67G28 5-259 TP=1,CL=1000002,CF=2000148,SF=3000038,FA=4000029
8066915 5OVK A:14-255 P71534 14-255 8066916 5OVK A:14-255 P71534 14-255 TP=1,CL=1000002,CF=2000148,SF=3000038,FA=4000029
8066917 3GAF G:2-253 Q8YIN7 51-302 8066918 3GAF G:2-253 Q8YIN7 51-302 TP=1,CL=1000002,CF=2000148,SF=3000038,FA=4000029
8066919 4FC6 A:4-277 Q9NUI1 4-277 8066920 4FC6 A:4-277 Q9NUI1 4-277 TP=1,CL=1000002,CF=2000148,SF=3000038,FA=4000029
8066921 2ZK7 A:2-248 Q9HK51 2-248 8066922 2ZK7 A:2-248 Q9HK51 2-248 TP=1,CL=1000002,CF=2000148,SF=3000038,FA=4000029
8066923 3GED B:1-246 A3DFK9 1-246 8066924 3GED B:1-246 A3DFK9 1-246 TP=1,CL=1000002,CF=2000148,SF=3000038,FA=4000029
8066925 5EJ2 A:10-286 A0A0H2ZYS9 10-286 8066926 5EJ2 A:10-286 A0A0H2ZYS9 10-286 TP=1,CL=1000002,CF=2000148,SF=3000038,FA=4000029
8066927 4NIM A:3-269 C0RJU5 3-269 8066928 4NIM A:3-269 C0RJU5 3-269 TP=1,CL=1000002,CF=2000148,SF=3000038,FA=4000029
8066929 4O6V A:3-234 B0CL43 3-234 8066930 4O6V A:3-234 B0CL43 3-234 TP=1,CL=1000002,CF=2000148,SF=3000038,FA=4000029
8066931 3GVC A:27-277 I6XZC4 6-256 8066932 3GVC A:27-277 I6XZC4 6-256 TP=1,CL=1000002,CF=2000148,SF=3000038,FA=4000029
8066933 3A28 A:2-258 Q9ZNN8 2-258 8066934 3A28 A:2-258 Q9ZNN8 2-258 TP=1,CL=1000002,CF=2000148,SF=3000038,FA=4000029
8066935 4AVY A:1-241 Q9HWT0 1-241 8066936 4AVY A:1-241 Q9HWT0 1-241 TP=1,CL=1000002,CF=2000148,SF=3000038,FA=4000029
8066937 4GH5 A:3-255 A7IQH5 3-255 8066938 4GH5 A:3-255 A7IQH5 3-255 TP=1,CL=1000002,CF=2000148,SF=3000038,FA=4000029
8066939 4DA9 D:1-254 Q92L02 1-254 8066940 4DA9 D:1-254 Q92L02 1-254 TP=1,CL=1000002,CF=2000148,SF=3000038,FA=4000029
8066941 5O3Z B:3-259 D4I194 3-259 8066942 5O3Z B:3-259 D4I194 3-259 TP=1,CL=1000002,CF=2000148,SF=3000038,FA=4000029
8066943 5G4K A:1-264 U2C7W9 1-264 8066944 5G4K A:1-264 U2C7W9 1-264 TP=1,CL=1000002,CF=2000148,SF=3000038,FA=4000029
8066945 5U2W B:2-246 B4E730 2-246 8066946 5U2W B:2-246 B4E730 2-246 TP=1,CL=1000002,CF=2000148,SF=3000038,FA=4000029
8066947 4RGB A:16-289 A0A0H2ZU39 16-289 8066948 4RGB A:16-289 A0A0H2ZU39 16-289 TP=1,CL=1000002,CF=2000148,SF=3000038,FA=4000029
8066949 4CR6 B:10-271 P22441 10-271 8066950 4CR6 B:10-271 P22441 10-271 TP=1,CL=1000002,CF=2000148,SF=3000038,FA=4000029
8066951 3IMF A:1-253 A0A6L8NTZ6 1-253 8066952 3IMF A:1-253 A0A6L8NTZ6 1-253 TP=1,CL=1000002,CF=2000148,SF=3000038,FA=4000029
8066953 3EDM A:2-249 A9CEK0 2-249 8066954 3EDM A:2-249 A9CEK0 2-249 TP=1,CL=1000002,CF=2000148,SF=3000038,FA=4000029
8066955 4IIU A:1-243 A0A0H2V833 1-243 8066956 4IIU A:1-243 A0A0H2V833 1-243 TP=1,CL=1000002,CF=2000148,SF=3000038,FA=4000029
8066957 5B1Y A:1-250 Q9Y8Y1 1-250 8066958 5B1Y A:1-250 Q9Y8Y1 1-250 TP=1,CL=1000002,CF=2000148,SF=3000038,FA=4000029
8066959 3ICC A:1-252 A0A6L7HAY4 1-252 8066960 3ICC A:1-252 A0A6L7HAY4 1-252 TP=1,CL=1000002,CF=2000148,SF=3000038,FA=4000029
8066961 4TKM A:1-258 A0A075B5H4 1-258 8066962 4TKM A:1-258 A0A075B5H4 1-258 TP=1,CL=1000002,CF=2000148,SF=3000038,FA=4000029
8066963 2EKP A:2-239 Q53W82 2-239 8066964 2EKP A:2-239 Q53W82 2-239 TP=1,CL=1000002,CF=2000148,SF=3000038,FA=4000029
8066965 5WJS A:14-271 Q2SZC0 14-271 8066966 5WJS A:14-271 Q2SZC0 14-271 TP=1,CL=1000002,CF=2000148,SF=3000038,FA=4000029
8066967 4W7I A:2-258 A0A096LNF1 2-258 8066968 4W7I A:2-258 A0A096LNF1 2-258 TP=1,CL=1000002,CF=2000148,SF=3000038,FA=4000029
8066969 3TFO C:4-242 Q92XI4 2-240 8066970 3TFO C:4-242 Q92XI4 2-240 TP=1,CL=1000002,CF=2000148,SF=3000038,FA=4000029
8066971 4E4Y A:1-241 Q5NG43 1-241 8066972 4E4Y A:1-241 Q5NG43 1-241 TP=1,CL=1000002,CF=2000148,SF=3000038,FA=4000029
8066973 4HP8 B:2-247 A9CEQ9 2-247 8066974 4HP8 B:2-247 A9CEQ9 2-247 TP=1,CL=1000002,CF=2000148,SF=3000038,FA=4000029
8066975 3UF0 A:3-251 C5BY10 3-251 8066976 3UF0 A:3-251 C5BY10 3-251 TP=1,CL=1000002,CF=2000148,SF=3000038,FA=4000029
8066977 2WDZ A:1-254 C0KTJ6 1-254 8066978 2WDZ A:1-254 C0KTJ6 1-254 TP=1,CL=1000002,CF=2000148,SF=3000038,FA=4000029
8066979 4FGS A:3-251 Q2KC28 3-251 8066980 4FGS A:3-251 Q2KC28 3-251 TP=1,CL=1000002,CF=2000148,SF=3000038,FA=4000029
8066981 3BMO B:1-268 O76290 1-268 8066982 3BMO B:1-268 O76290 1-268 TP=1,CL=1000002,CF=2000148,SF=3000038,FA=4000029
8066983 3T4X A:1-264 A0A384KDK1 1-264 8066984 3T4X A:1-264 A0A384KDK1 1-264 TP=1,CL=1000002,CF=2000148,SF=3000038,FA=4000029
8066985 5EL0 A:25-263 A0A0H3AQ75 25-263 8066986 5EL0 A:25-263 A0A0H3AQ75 25-263 TP=1,CL=1000002,CF=2000148,SF=3000038,FA=4000029
8066987 3KSU B:3-249 Q04HJ2 3-249 8066988 3KSU B:3-249 Q04HJ2 3-249 TP=1,CL=1000002,CF=2000148,SF=3000038,FA=4000029
8066989 3TOX A:4-257 Q92SS3 2-255 8066990 3TOX A:4-257 Q92SS3 2-255 TP=1,CL=1000002,CF=2000148,SF=3000038,FA=4000029
8066991 5XTF B:2-258 G9G7I7 2-258 8066992 5XTF B:2-258 G9G7I7 2-258 TP=1,CL=1000002,CF=2000148,SF=3000038,FA=4000029
8066993 3OIC A:3-250 P71079 3-250 8066994 3OIC A:3-250 P71079 3-250 TP=1,CL=1000002,CF=2000148,SF=3000038,FA=4000029
8066995 3IAH B:2-253 Q7CQG2 2-253 8066996 3IAH B:2-253 Q7CQG2 2-253 TP=1,CL=1000002,CF=2000148,SF=3000038,FA=4000029
8066997 4OSP A:2-253 K0IB23 413-664 8066998 4OSP A:2-253 K0IB23 413-664 TP=1,CL=1000002,CF=2000148,SF=3000038,FA=4000029
8066999 4KWH A:2-253 Q9ZGC1 2-253 8067000 4KWH A:2-253 Q9ZGC1 2-253 TP=1,CL=1000002,CF=2000148,SF=3000038,FA=4000029
8067001 4ONE A:2-254 A0A8D9TF60 2-254 8067002 4ONE A:2-254 A0A8D9TF60 2-254 TP=1,CL=1000002,CF=2000148,SF=3000038,FA=4000029
8067003 2DKN A:2-255 Q59718 2-255 8067004 2DKN A:2-255 Q59718 2-255 TP=1,CL=1000002,CF=2000148,SF=3000038,FA=4000029
8067005 3AFN A:2-258 D6RU56 2-258 8067006 3AFN A:2-258 D6RU56 2-258 TP=1,CL=1000002,CF=2000148,SF=3000038,FA=4000029
8067007 5VA8 A:1-259 B2JE32 1-259 8067008 5VA8 A:1-259 B2JE32 1-259 TP=1,CL=1000002,CF=2000148,SF=3000038,FA=4000029
8067009 3U49 B:3-259 P39644 3-259 8067010 3U49 B:3-259 P39644 3-259 TP=1,CL=1000002,CF=2000148,SF=3000038,FA=4000029
8068098 4O0L A:7-272 B9ZZZ6 7-272 8068099 4O0L A:7-272 B9ZZZ6 7-272 TP=1,CL=1000002,CF=2000148,SF=3000038,FA=4000029
8068100 5GWR A:4-246 A0A0K0Q8K4 4-246 8068101 5GWR A:4-246 A0A0K0Q8K4 4-246 TP=1,CL=1000002,CF=2000148,SF=3000038,FA=4000029
8068102 4NPC A:7-257 B0CIA7 7-257 8068103 4NPC A:7-257 B0CIA7 7-257 TP=1,CL=1000002,CF=2000148,SF=3000038,FA=4000029
8068104 3WTC A:1-259 Q5FPC4 1-259 8068105 3WTC A:1-259 Q5FPC4 1-259 TP=1,CL=1000002,CF=2000148,SF=3000038,FA=4000029
8068106 4E6P A:2-257 Q92N06 2-257 8068107 4E6P A:2-257 Q92N06 2-257 TP=1,CL=1000002,CF=2000148,SF=3000038,FA=4000029
8068108 4JIG A:4-253 B4E5P7 4-253 8068109 4JIG A:4-253 B4E5P7 4-253 TP=1,CL=1000002,CF=2000148,SF=3000038,FA=4000029
8068110 3UN1 C:3-236 Q7ANT0 4-237 8068111 3UN1 C:3-236 Q7ANT0 4-237 TP=1,CL=1000002,CF=2000148,SF=3000038,FA=4000029
8068112 3S55 B:4-278 B1MLR7 3-277 8068113 3S55 B:4-278 B1MLR7 3-277 TP=1,CL=1000002,CF=2000148,SF=3000038,FA=4000029
8068114 2YZ7 A:1-260 D0VWQ0 1-260 8068115 2YZ7 A:1-260 D0VWQ0 1-260 TP=1,CL=1000002,CF=2000148,SF=3000038,FA=4000029
8068116 2FWM X:1-248 P15047 1-248 8068117 2FWM X:1-248 P15047 1-248 TP=1,CL=1000002,CF=2000148,SF=3000038,FA=4000029
8068118 4WEO A:3-258 B4EAZ8 3-258 8068119 4WEO A:3-258 B4EAZ8 3-258 TP=1,CL=1000002,CF=2000148,SF=3000038,FA=4000029
8068120 3TSC A:3-273 Q73X99 3-273 8068121 3TSC A:3-273 Q73X99 3-273 TP=1,CL=1000002,CF=2000148,SF=3000038,FA=4000029
8068122 4IMR A:1-253 A9CL57 1-253 8068123 4IMR A:1-253 A9CL57 1-253 TP=1,CL=1000002,CF=2000148,SF=3000038,FA=4000029
8068124 5JLA B:3-260 Q13GR0 3-260 8068125 5JLA B:3-260 Q13GR0 3-260 TP=1,CL=1000002,CF=2000148,SF=3000038,FA=4000029
8068126 3V2H A:1-258 O86034 1-258 8068127 3V2H A:1-258 O86034 1-258 TP=1,CL=1000002,CF=2000148,SF=3000038,FA=4000029
8068128 5VPS A:1-259 B1YU47 1-259 8068129 5VPS A:1-259 B1YU47 1-259 TP=1,CL=1000002,CF=2000148,SF=3000038,FA=4000029
8068130 2Q2Q A:2-256 Q9AE70 2-256 8068131 2Q2Q A:2-256 Q9AE70 2-256 TP=1,CL=1000002,CF=2000148,SF=3000038,FA=4000029
8068132 3LF2 C:5-265 Q9HYA2 5-265 8068133 3LF2 C:5-265 Q9HYA2 5-265 TP=1,CL=1000002,CF=2000148,SF=3000038,FA=4000029
8068134 3SVT B:3-277 A0PUS8 3-277 8068135 3SVT B:3-277 A0PUS8 3-277 TP=1,CL=1000002,CF=2000148,SF=3000038,FA=4000029
8068136 3V8B D:5-260 Q92U42 5-260 8068137 3V8B D:5-260 Q92U42 5-260 TP=1,CL=1000002,CF=2000148,SF=3000038,FA=4000029
8068138 3T7C A:1-278 A0A0H2ZWY3 1-278 8068139 3T7C A:1-278 A0A0H2ZWY3 1-278 TP=1,CL=1000002,CF=2000148,SF=3000038,FA=4000029
8068140 5IDX A:1-259 A4JGH3 1-259 8068141 5IDX A:1-259 A4JGH3 1-259 TP=1,CL=1000002,CF=2000148,SF=3000038,FA=4000029
8068142 5TT0 A:2-255 Q2T608 2-255 8068143 5TT0 A:2-255 Q2T608 2-255 TP=1,CL=1000002,CF=2000148,SF=3000038,FA=4000029
8068144 3WTB A:1-243 Q5FTJ3 1-243 8068145 3WTB A:1-243 Q5FTJ3 1-243 TP=1,CL=1000002,CF=2000148,SF=3000038,FA=4000029
8068146 3PGX A:7-276 Q73SC8 6-275 8068147 3PGX A:7-276 Q73SC8 6-275 TP=1,CL=1000002,CF=2000148,SF=3000038,FA=4000029
8068148 5MLN A:5-241 B8K244 5-241 8068149 5MLN A:5-241 B8K244 5-241 TP=1,CL=1000002,CF=2000148,SF=3000038,FA=4000029
8068150 3SX2 H:7-275 Q73W00 7-275 8068151 3SX2 H:7-275 Q73W00 7-275 TP=1,CL=1000002,CF=2000148,SF=3000038,FA=4000029
8068152 3QLJ D:2-301 A0A0H2ZY59 2-301 8068153 3QLJ D:2-301 A0A0H2ZY59 2-301 TP=1,CL=1000002,CF=2000148,SF=3000038,FA=4000029
8068154 3PXX A:1-283 A0A0H2ZV91 1-283 8068155 3PXX A:1-283 A0A0H2ZV91 1-283 TP=1,CL=1000002,CF=2000148,SF=3000038,FA=4000029
8068156 4TRR B:2-261 B4EG08 2-261 8068157 4TRR B:2-261 B4EG08 2-261 TP=1,CL=1000002,CF=2000148,SF=3000038,FA=4000029
8068158 3NYW B:4-240 Q8A562 4-240 8068159 3NYW B:4-240 Q8A562 4-240 TP=1,CL=1000002,CF=2000148,SF=3000038,FA=4000029
8068160 2Y93 A:1-276 Q46381 1-276 8068161 2Y93 A:1-276 Q46381 1-276 TP=1,CL=1000002,CF=2000148,SF=3000038,FA=4000029
8068162 3E03 A:4-273 Q8P5Q1 2-271 8068163 3E03 A:4-273 Q8P5Q1 2-271 TP=1,CL=1000002,CF=2000148,SF=3000038,FA=4000029
8068164 4H16 A:2-259 Q92YJ2 2-259 8068165 4H16 A:2-259 Q92YJ2 2-259 TP=1,CL=1000002,CF=2000148,SF=3000038,FA=4000029
8068166 3UVE A:2-282 A0A0H2ZTN5 2-282 8068167 3UVE A:2-282 A0A0H2ZTN5 2-282 TP=1,CL=1000002,CF=2000148,SF=3000038,FA=4000029
8068168 5L51 A:11-315 Q06ZW2 11-315 8068169 5L51 A:11-315 Q06ZW2 11-315 TP=1,CL=1000002,CF=2000148,SF=3000038,FA=4000029
8068170 3KZV A:2-254 P40579 2-254 8068171 3KZV A:2-254 P40579 2-254 TP=1,CL=1000002,CF=2000148,SF=3000038,FA=4000029
8068172 3SC4 B:1-281 G7CNA1 1-281 8068173 3SC4 B:1-281 G7CNA1 1-281 TP=1,CL=1000002,CF=2000148,SF=3000038,FA=4000029
8068176 4DRY A:11-258 Q92TX5 11-258 8068177 4DRY A:11-258 Q92TX5 11-258 TP=1,CL=1000002,CF=2000148,SF=3000038,FA=4000029
8068178 3I1J A:1-246 Q885U1 1-246 8068179 3I1J A:1-246 Q885U1 1-246 TP=1,CL=1000002,CF=2000148,SF=3000038,FA=4000029
8068180 5BT9 A:9-254 A9MA73 1-246 8068181 5BT9 A:9-254 A9MA73 1-246 TP=1,CL=1000002,CF=2000148,SF=3000038,FA=4000029
8068182 5JO9 A:4-242 Q89FN7 4-242 8068183 5JO9 A:4-242 Q89FN7 4-242 TP=1,CL=1000002,CF=2000148,SF=3000038,FA=4000029
8068852 5ILO B:2-260 Q9VV42 19-277 8068853 5ILO B:2-260 Q9VV42 19-277 TP=1,CL=1000002,CF=2000148,SF=3000038,FA=4000029
8073564 2EHD A:4-226 Q5SK86 4-226 8073565 2EHD A:4-226 Q5SK86 4-226 TP=1,CL=1000002,CF=2000148,SF=3000038,FA=4000029
8073566 4Z0T A:3-246 A0A0M3KL28 3-246 8073567 4Z0T A:3-246 A0A0M3KL28 3-246 TP=1,CL=1000002,CF=2000148,SF=3000038,FA=4000029
8073568 2XOX A:5-280 Q6QDB5 5-280 8073569 2XOX A:5-280 Q6QDB5 5-280 TP=1,CL=1000002,CF=2000148,SF=3000038,FA=4000029
8073570 2NWQ B:2-251 Q9HUQ6 2-251 8073571 2NWQ B:2-251 Q9HUQ6 2-251 TP=1,CL=1000002,CF=2000148,SF=3000038,FA=4000029
8073572 3E9Q A:1-252 A0A0H2UYY2 1-252 8073573 3E9Q A:1-252 A0A0H2UYY2 1-252 TP=1,CL=1000002,CF=2000148,SF=3000038,FA=4000029
8073574 2JAH A:3-247 Q9LCV7 3-247 8073575 2JAH A:3-247 Q9LCV7 3-247 TP=1,CL=1000002,CF=2000148,SF=3000038,FA=4000029
8073576 3F1L A:1-245 P31808 1-245 8073577 3F1L A:1-245 P31808 1-245 TP=1,CL=1000002,CF=2000148,SF=3000038,FA=4000029
8073580 3GZ4 A:2-243 A0A0H2V6Y9 4-245 8073581 3GZ4 A:2-243 A0A0H2V6Y9 4-245 TP=1,CL=1000002,CF=2000148,SF=3000038,FA=4000029
8073582 4ZD6 C:4-227 Q46347 12-235 8073583 4ZD6 C:4-227 Q46347 12-235 TP=1,CL=1000002,CF=2000148,SF=3000038,FA=4000029
8073584 3UCE A:5-223 Q7MBY8 5-223 8073585 3UCE A:5-223 Q7MBY8 5-223 TP=1,CL=1000002,CF=2000148,SF=3000038,FA=4000029
8073586 4FD3 A:1-273 P35731 1-273 8073587 4FD3 A:1-273 P35731 1-273 TP=1,CL=1000002,CF=2000148,SF=3000038,FA=4000029
8073588 3RKU A:1-267 Q05016 1-267 8073589 3RKU A:1-267 Q05016 1-267 TP=1,CL=1000002,CF=2000148,SF=3000038,FA=4000029
8073590 3E9N A:4-228 Q8NMW9 4-228 8073591 3E9N A:4-228 Q8NMW9 4-228 TP=1,CL=1000002,CF=2000148,SF=3000038,FA=4000029
8073592 3L77 A:1-234 C6A190 1-234 8073593 3L77 A:1-234 C6A190 1-234 TP=1,CL=1000002,CF=2000148,SF=3000038,FA=4000029
8073594 5IF3 A:6-252 A4JKB1 6-252 8073595 5IF3 A:6-252 A4JKB1 6-252 TP=1,CL=1000002,CF=2000148,SF=3000038,FA=4000029
8073939 3ENK B:1-339 Q3JPI3 1-339 8073940 3ENK B:1-266 Q3JPI3 1-266 TP=1,CL=1000002,CF=2000148,SF=3000038,FA=4000088
8073941 4LIS B:3-365 C8VAU8 3-365 8073942 4LIS B:3-284 C8VAU8 3-284 TP=1,CL=1000002,CF=2000148,SF=3000038,FA=4000088
8073943 4TWR A:3-327 Q2YKG6 3-327 8073944 4TWR A:3-256 Q2YKG6 3-256 TP=1,CL=1000002,CF=2000148,SF=3000038,FA=4000088
8073945 4WOK A:3-327 A0A0H3ASR6 3-327 8073946 4WOK A:3-255 A0A0H3ASR6 3-255 TP=1,CL=1000002,CF=2000148,SF=3000038,FA=4000088
8073947 2P5U A:1-311 Q5SKQ2 1-311 8073948 2P5U A:1-242 Q5SKQ2 1-242 TP=1,CL=1000002,CF=2000148,SF=3000038,FA=4000088
8073949 3VPS A:7-309 E5KJ94 7-309 8073950 3VPS A:7-236 E5KJ94 7-236 TP=1,CL=1000002,CF=2000148,SF=3000038,FA=4000088
8073951 3EHE A:4-305 O29886 2-303 8073952 3EHE A:4-231 O29886 2-229 TP=1,CL=1000002,CF=2000148,SF=3000038,FA=4000088
8073953 2PZK A:1-308 O87988 1-308 8073954 2PZK A:1-225 O87988 1-225 TP=1,CL=1000002,CF=2000148,SF=3000038,FA=4000088
8073955 2PZJ A:8-355 O87989 8-355 8073956 2PZJ A:8-267 O87989 8-267 TP=1,CL=1000002,CF=2000148,SF=3000038,FA=4000088
8073957 2Q1W A:1-300 O87987 1-300 8073958 2Q1W A:1-227 O87987 1-227 TP=1,CL=1000002,CF=2000148,SF=3000038,FA=4000088
8073959 3M2P D:2-303 Q814Z6 2-301 8073960 3M2P D:2-224 Q814Z6 2-224 TP=1,CL=1000002,CF=2000148,SF=3000038,FA=4000088
8074025 3ORF A:2-231 Q86A17 2-231 8074026 3ORF A:2-231 Q86A17 2-231 TP=1,CL=1000002,CF=2000148,SF=3000038,FA=4000029
8076082 3RKR B:2-237 B2BKB1 2-237 8076083 3RKR B:2-237 B2BKB1 2-237 TP=1,CL=1000002,CF=2000148,SF=3000038,FA=4000029
8076084 3P19 B:2-237 Q9F172 2-237 8076085 3P19 B:2-237 Q9F172 2-237 TP=1,CL=1000002,CF=2000148,SF=3000038,FA=4000029
8076086 5THK B:2-257 B4E8W7 2-257 8076087 5THK B:2-257 B4E8W7 2-257 TP=1,CL=1000002,CF=2000148,SF=3000038,FA=4000029
8076088 5UZX A:7-237 A0A0H3KNM5 7-237 8076089 5UZX A:7-237 A0A0H3KNM5 7-237 TP=1,CL=1000002,CF=2000148,SF=3000038,FA=4000029
8076090 4Z9F C:1-244 Q46346 1-244 8076091 4Z9F C:1-244 Q46346 1-244 TP=1,CL=1000002,CF=2000148,SF=3000038,FA=4000029
8076092 1ZMO A:2-244 Q93MS3 2-244 8076093 1ZMO A:2-244 Q93MS3 2-244 TP=1,CL=1000002,CF=2000148,SF=3000038,FA=4000029
8076094 3GEM A:5-236 Q48MN0 5-236 8076095 3GEM A:5-236 Q48MN0 5-236 TP=1,CL=1000002,CF=2000148,SF=3000038,FA=4000029
8076096 5U4S B:1-237 B4EFS5 1-237 8076097 5U4S B:1-237 B4EFS5 1-237 TP=1,CL=1000002,CF=2000148,SF=3000038,FA=4000029
8076112 4KZP A:17-308 A0R4P1 17-308 8076113 4KZP A:17-308 A0R4P1 17-308 TP=1,CL=1000002,CF=2000148,SF=3000038,FA=4000029
8076544 3UXY B:2-244 Q3IVH6 2-244 8076545 3UXY B:2-244 Q3IVH6 2-244 TP=1,CL=1000002,CF=2000148,SF=3000038,FA=4000029
8077444 4YAE A:1-271 C0SUJ9 1-271 8077445 4YAE A:1-271 C0SUJ9 1-271 TP=1,CL=1000002,CF=2000148,SF=3000038,FA=4000029
8077512 3SXP A:1-324 B5Z7L9 1-324 8077513 3SXP A:1-255 B5Z7L9 1-255 TP=1,CL=1000002,CF=2000148,SF=3000038,FA=4000088
8077514 4EJ0 A:1-330 Q2SY18 1-330 8077515 4EJ0 A:1-242 Q2SY18 1-242 TP=1,CL=1000002,CF=2000148,SF=3000038,FA=4000088
8077698 4Y98 A:3-272 G2IN91 3-272 8077699 4Y98 A:3-272 G2IN91 3-272 TP=1,CL=1000002,CF=2000148,SF=3000038,FA=4000029
8077778 2HRB A:6-277 O75828 6-277 8077779 2HRB A:6-277 O75828 6-277 TP=1,CL=1000002,CF=2000148,SF=3000038,FA=4000029
8077780 5O98 A:7-299 A0A0C5DR25 7-299 8077781 5O98 A:7-299 A0A0C5DR25 7-299 TP=1,CL=1000002,CF=2000148,SF=3000038,FA=4000029
8077782 3O26 A:12-305 Q071N0 12-305 8077783 3O26 A:12-305 Q071N0 12-305 TP=1,CL=1000002,CF=2000148,SF=3000038,FA=4000029
8077784 5L4S A:5-314 Q6WAU1 5-314 8077785 5L4S A:5-314 Q6WAU1 5-314 TP=1,CL=1000002,CF=2000148,SF=3000038,FA=4000029
8077786 3WXB B:4-259 F1N9C1 4-259 8077787 3WXB B:4-259 F1N9C1 4-259 TP=1,CL=1000002,CF=2000148,SF=3000038,FA=4000029
8078280 2QQ5 A:3-262 Q96LJ7 3-262 8078281 2QQ5 A:3-262 Q96LJ7 3-262 TP=1,CL=1000002,CF=2000148,SF=3000038,FA=4000029
8079279 3SC6 B:1-281 A0A6L7H7R4 1-281 8079280 3SC6 B:1-211 A0A6L7H7R4 1-211 TP=1,CL=1000002,CF=2000148,SF=3000038,FA=4000088
8079281 4WPG A:1-283 Q9A0G6 1-283 8079282 4WPG A:1-212 Q9A0G6 1-212 TP=1,CL=1000002,CF=2000148,SF=3000038,FA=4000088
8079283 5U9C B:2-288 Q56905 2-288 8079284 5U9C B:2-216 Q56905 2-216 TP=1,CL=1000002,CF=2000148,SF=3000038,FA=4000088
8079436 3SLG F:2-345 Q3JRK4 2-345 8079437 3SLG F:2-254 Q3JRK4 2-254 TP=1,CL=1000002,CF=2000148,SF=3000038,FA=4000088
8079438 3WJ7 A:10-339 Q5FNR0 10-339 8079439 3WJ7 A:10-241 Q5FNR0 10-241 TP=1,CL=1000002,CF=2000148,SF=3000038,FA=4000088
8079440 4BKP C:8-321 Q13630 8-321 8079441 4BKP C:8-244 Q13630 8-244 TP=1,CL=1000002,CF=2000148,SF=3000038,FA=4000088
8079442 2HRZ A:9-336 A9CHF5 1-328 8079443 2HRZ A:9-260 A9CHF5 1-252 TP=1,CL=1000002,CF=2000148,SF=3000038,FA=4000088
8079800 3E8X A:1-213 Q9KCP9 1-213 8079801 3E8X A:1-213 Q9KCP9 1-213 TP=1,CL=1000002,CF=2000148,SF=3000038,FA=4000029
8080007 2YY7 A:1-312 Q8KZM4 1-312 8080008 2YY7 A:1-244 Q8KZM4 1-244 TP=1,CL=1000002,CF=2000148,SF=3000038,FA=4000088
8080860 4GKB A:1-258 A0A0H3KNE7 1-258 8080861 4GKB A:1-258 A0A0H3KNE7 1-258 TP=1,CL=1000002,CF=2000148,SF=3000038,FA=4000029
8083269 2PTG A:93-399 Q0VIP6 93-399 8083270 2PTG A:93-399 Q0VIP6 93-399 TP=1,CL=1000002,CF=2000148,SF=3000038,FA=4000029
8083271 3F4B A:80-389 Q6TEI5 80-389 8083272 3F4B A:80-389 Q6TEI5 80-389 TP=1,CL=1000002,CF=2000148,SF=3000038,FA=4000029
8083273 4IGE A:97-424 C6KSZ2 97-424 8083274 4IGE A:97-424 C6KSZ2 97-424 TP=1,CL=1000002,CF=2000148,SF=3000038,FA=4000029
8083685 5WQM A:1-229 Q9HWU9 1-229 8083686 5WQM A:1-229 Q9HWU9 1-229 TP=1,CL=1000002,CF=2000148,SF=3000038,FA=4000029
8083687 5TQV A:1-225 A0A0H3KHT8 1-225 8083688 5TQV A:1-225 A0A0H3KHT8 1-225 TP=1,CL=1000002,CF=2000148,SF=3000038,FA=4000029
8083689 5IDQ A:1-225 A4JIB1 1-225 8083690 5IDQ A:1-225 A4JIB1 1-225 TP=1,CL=1000002,CF=2000148,SF=3000038,FA=4000029
8084669 4YA6 A:1-295 C0SUK3 1-295 8084670 4YA6 A:1-295 C0SUK3 1-295 TP=1,CL=1000002,CF=2000148,SF=3000038,FA=4000029
8085011 4ID9 B:1-327 A9CL58 1-327 8085012 4ID9 B:1-254 A9CL58 1-254 TP=1,CL=1000002,CF=2000148,SF=3000038,FA=4000088
8085182 3TJR A:3-280 Q742X5 3-280 8085183 3TJR A:3-280 Q742X5 3-280 TP=1,CL=1000002,CF=2000148,SF=3000038,FA=4000029
8085184 5IG2 A:1-278 B2JGP2 1-278 8085185 5IG2 A:1-278 B2JGP2 1-278 TP=1,CL=1000002,CF=2000148,SF=3000038,FA=4000029
8085949 3KVO A:1-275 Q6YN16 1-275 8085950 3KVO A:1-275 Q6YN16 1-275 TP=1,CL=1000002,CF=2000148,SF=3000038,FA=4000029
8086153 3U9L A:3-299 Q92W71 3-297 8086154 3U9L A:3-299 Q92W71 3-297 TP=1,CL=1000002,CF=2000148,SF=3000038,FA=4000029
8086563 3H7A A:3-241 Q6NDT3 3-241 8086564 3H7A A:3-241 Q6NDT3 3-241 TP=1,CL=1000002,CF=2000148,SF=3000038,FA=4000029
8086769 5GT9 B:1-263 A4ECA9 1-263 8086770 5GT9 B:1-263 A4ECA9 1-263 TP=1,CL=1000002,CF=2000148,SF=3000038,FA=4000029
8087217 3L6E A:4-227 A0KPA6 2-225 8087218 3L6E A:4-227 A0KPA6 2-225 TP=1,CL=1000002,CF=2000148,SF=3000038,FA=4000029
8087300 5Y1D A:1-308 D6PBM7 1-308 8087301 5Y1D A:1-238 D6PBM7 1-238 TP=1,CL=1000002,CF=2000148,SF=3000038,FA=4000088
8087333 4BMV A:3-258 B9U359 3-258 8087334 4BMV A:3-258 B9U359 3-258 TP=1,CL=1000002,CF=2000148,SF=3000038,FA=4000029
8087335 2P4H X:5-326 Q40316 5-326 8087336 2P4H X:5-255 Q40316 5-255 TP=1,CL=1000002,CF=2000148,SF=3000038,FA=4000088
8088241 2YDX A:28-334 Q9NZL9 28-334 8088242 2YDX A:28-253 Q9NZL9 28-253 TP=1,CL=1000002,CF=2000148,SF=3000038,FA=4000088
8088946 2GAS A:3-318 P52575 3-318 8088947 2GAS A:3-227 P52575 3-227 TP=1,CL=1000002,CF=2000148,SF=3000038,FA=4000088
8088948 2QW8 A:5-314 Q15GI4 5-314 8088949 2QW8 A:5-212 Q15GI4 5-212 TP=1,CL=1000002,CF=2000148,SF=3000038,FA=4000088
8088950 3C1O A:1-314 D0VWT0 1-314 8088951 3C1O A:1-214 D0VWT0 1-214 TP=1,CL=1000002,CF=2000148,SF=3000038,FA=4000088
8088952 3I52 A:11-317 Q4W2K4 11-317 8088953 3I52 A:11-222 Q4W2K4 11-222 TP=1,CL=1000002,CF=2000148,SF=3000038,FA=4000088
8089273 4QTZ A:6-326 G7IYC1 6-326 8089274 4QTZ A:6-255 G7IYC1 6-255 TP=1,CL=1000002,CF=2000148,SF=3000038,FA=4000088
8089275 2C29 D:6-329 P93799 6-329 8089276 2C29 D:6-255 P93799 6-255 TP=1,CL=1000002,CF=2000148,SF=3000038,FA=4000088
8089277 5Z2X A:1-342 A7TM80 1-342 8089278 5Z2X A:1-267 A7TM80 1-267 TP=1,CL=1000002,CF=2000148,SF=3000038,FA=4000088
8089279 2IOD A:6-329 P51110 6-329 8089280 2IOD A:6-255 P51110 6-255 TP=1,CL=1000002,CF=2000148,SF=3000038,FA=4000088
8089281 4PVC A:1-342 Q12068 1-342 8089282 4PVC A:1-267 Q12068 1-267 TP=1,CL=1000002,CF=2000148,SF=3000038,FA=4000088
8089283 4R1S B:4-321 A0A059TC02 4-321 8089284 4R1S B:4-248 A0A059TC02 4-248 TP=1,CL=1000002,CF=2000148,SF=3000038,FA=4000088
8089285 5TQM A:31-345 C5YLL4 31-345 8089286 5TQM A:31-274 C5YLL4 31-274 TP=1,CL=1000002,CF=2000148,SF=3000038,FA=4000088
8051082 4MOW D:2-248 B4E6Z1 2-248 8092061 4MOW D:2-248 B4E6Z1 2-248 TP=1,CL=1000002,CF=2000148,SF=3000038,FA=4000029
8051083 3G1T A:5-247 Q8XGU5 3-245 8092062 3G1T A:5-247 Q8XGU5 3-245 TP=1,CL=1000002,CF=2000148,SF=3000038,FA=4000029
8051085 4DYV A:28-264 A7IGZ0 6-242 8092063 4DYV A:28-264 A7IGZ0 6-242 TP=1,CL=1000002,CF=2000148,SF=3000038,FA=4000029
8088944 3RD5 A:2-289 Q741V7 2-289 8092115 3RD5 A:2-289 Q741V7 2-289 TP=1,CL=1000002,CF=2000148,SF=3000038,FA=4000029
8093847 6Q1Y A:3-269 A0A0H2ZSV5 3-269 8093848 6Q1Y A:3-269 A0A0H2ZSV5 3-269 TP=1,CL=1000002,CF=2000148,SF=3000038,FA=4000029
8094099 6NRP A:2-241 A0A1K1L6W4 2-241 8094100 6NRP A:2-241 A0A1K1L6W4 2-241 TP=1,CL=1000002,CF=2000148,SF=3000038,FA=4000029
8094226 6A41 A:1-244 A0A5H1ZR29 1-244 8094227 6A41 A:1-244 A0A5H1ZR29 1-244 TP=1,CL=1000002,CF=2000148,SF=3000038,FA=4000029
8094228 6JHB B:1-264 L8NWH6 1-264 8094229 6JHB B:1-264 L8NWH6 1-264 TP=1,CL=1000002,CF=2000148,SF=3000038,FA=4000029
8094338 6UDF A:2-269 A0A1V3XDT0 2-269 8094339 6UDF A:2-269 A0A1V3XDT0 2-269 TP=1,CL=1000002,CF=2000148,SF=3000038,FA=4000029
8094682 6AHE D:3-262 D0CAD5 24-283 8094683 6AHE D:3-262 D0CAD5 24-283 TP=1,CL=1000002,CF=2000148,SF=3000038,FA=4000029
8094784 4G81 D:4-256 A0A6C7HQ69 3-255 8094785 4G81 D:4-256 A0A6C7HQ69 3-255 TP=1,CL=1000002,CF=2000148,SF=3000038,FA=4000029
8094932 6IWL C:1-267 D5VCE0 1-267 8094933 6IWL C:1-267 D5VCE0 1-267 TP=1,CL=1000002,CF=2000148,SF=3000038,FA=4000029
8095044 6WPR A:1-244 V5VHN7 1-244 8095045 6WPR A:1-244 V5VHN7 1-244 TP=1,CL=1000002,CF=2000148,SF=3000038,FA=4000029
8095064 6J7U A:2-248 D6NKF4 2-248 8095065 6J7U A:2-248 D6NKF4 2-248 TP=1,CL=1000002,CF=2000148,SF=3000038,FA=4000029
8095080 6PZN A:1-244 A0A1S2FVD8 1-244 8095081 6PZN A:1-244 A0A1S2FVD8 1-244 TP=1,CL=1000002,CF=2000148,SF=3000038,FA=4000029
8095532 6DS1 B:1-260 Q0PB28 1-260 8095533 6DS1 B:1-260 Q0PB28 1-260 TP=1,CL=1000002,CF=2000148,SF=3000038,FA=4000029
8095708 6LE3 G:6-253 A0A1H3NGY9 6-253 8095709 6LE3 G:6-253 A0A1H3NGY9 6-253 TP=1,CL=1000002,CF=2000148,SF=3000038,FA=4000029
8095806 6OZ7 A:2-253 P33368 2-253 8095807 6OZ7 A:2-253 P33368 2-253 TP=1,CL=1000002,CF=2000148,SF=3000038,FA=4000029
8096207 5GUY B:1-206 A0A0H2VDD2 1-206 8096208 5GUY B:1-206 A0A0H2VDD2 1-206 TP=1,CL=1000002,CF=2000148,SF=3000038,FA=4000029
8096217 6UX3 B:1-252 A0A0H3CM71 1-252 8096218 6UX3 B:1-252 A0A0H3CM71 1-252 TP=1,CL=1000002,CF=2000148,SF=3000038,FA=4000029
8096251 4D42 C:2-256 A0A0J9X1Y0 19-273 8096252 4D42 C:2-256 A0A0J9X1Y0 19-273 TP=1,CL=1000002,CF=2000148,SF=3000038,FA=4000029
8096391 6VLY B:3-286 A0A174E195 3-286 8096392 6VLY B:3-286 A0A174E195 3-286 TP=1,CL=1000002,CF=2000148,SF=3000038,FA=4000029
8096419 6M5N A:2-260 A0A1B3EB36 2-260 8096420 6M5N A:2-260 A0A1B3EB36 2-260 TP=1,CL=1000002,CF=2000148,SF=3000038,FA=4000029
8096521 6ZZS D:1-261 A0A1E3M3N6 1-261 8096522 6ZZS D:1-261 A0A1E3M3N6 1-261 TP=1,CL=1000002,CF=2000148,SF=3000038,FA=4000029
8096693 6YQ3 BBB:2-255 A0A2S6PN47 402-655 8096694 6YQ3 BBB:2-255 A0A2S6PN47 402-655 TP=1,CL=1000002,CF=2000148,SF=3000038,FA=4000029
8096715 6K23 A:3-262 A0A336A0I9 51-310 8096716 6K23 A:3-262 A0A336A0I9 51-310 TP=1,CL=1000002,CF=2000148,SF=3000038,FA=4000029
8096899 6QHE A:1-260 A0A545BBS8 1-260 8096900 6QHE A:1-260 A0A545BBS8 1-260 TP=1,CL=1000002,CF=2000148,SF=3000038,FA=4000029
8096953 6I9W A:4-262 A0A6C7EF96 4-262 8096954 6I9W A:4-262 A0A6C7EF96 4-262 TP=1,CL=1000002,CF=2000148,SF=3000038,FA=4000029
8097147 6OW4 F:11-294 A7A7R9 11-294 8097148 6OW4 F:11-294 A7A7R9 11-294 TP=1,CL=1000002,CF=2000148,SF=3000038,FA=4000029
8097587 6IXJ I:4-254 D3U1D9 4-254 8097588 6IXJ I:4-254 D3U1D9 4-254 TP=1,CL=1000002,CF=2000148,SF=3000038,FA=4000029
8097731 7N09 A:2-260 F1L0H2 2-260 8097732 7N09 A:2-260 F1L0H2 2-260 TP=1,CL=1000002,CF=2000148,SF=3000038,FA=4000029
8098079 5HA5 A:9-258 N8N848 1-250 8098080 5HA5 A:9-258 N8N848 1-250 TP=1,CL=1000002,CF=2000148,SF=3000038,FA=4000029
8099099 6UH2 B:1-253 Q04TM7 1-253 8099100 6UH2 B:1-253 Q04TM7 1-253 TP=1,CL=1000002,CF=2000148,SF=3000038,FA=4000029
8099291 3IOY A:2-306 Q2GA85 2-306 8099292 3IOY A:2-306 Q2GA85 2-306 TP=1,CL=1000002,CF=2000148,SF=3000038,FA=4000029
8099493 6ZZP A:2-266 Q4FRT2 2-266 8099494 6ZZP A:2-266 Q4FRT2 2-266 TP=1,CL=1000002,CF=2000148,SF=3000038,FA=4000029
8099527 2YUT A:1-207 Q53W68 1-207 8099528 2YUT A:1-207 Q53W68 1-207 TP=1,CL=1000002,CF=2000148,SF=3000038,FA=4000029
8099551 4NBR A:1-265 Q577I6 1-265 8099552 4NBR A:1-265 Q577I6 1-265 TP=1,CL=1000002,CF=2000148,SF=3000038,FA=4000029
8099561 3JQC C:2-268 Q581W1 103-369 8099562 3JQC C:2-268 Q581W1 103-369 TP=1,CL=1000002,CF=2000148,SF=3000038,FA=4000029
8099761 4RLH C:1-258 Q63SW7 1-258 8099762 4RLH C:1-258 Q63SW7 1-258 TP=1,CL=1000002,CF=2000148,SF=3000038,FA=4000029
8099807 5B6K A:8-349 Q6FV31 8-349 8099808 5B6K A:8-349 Q6FV31 8-349 TP=1,CL=1000002,CF=2000148,SF=3000038,FA=4000088
8100053 3M1A D:1-277 Q82PV2 1-277 8100054 3M1A D:1-277 Q82PV2 1-277 TP=1,CL=1000002,CF=2000148,SF=3000038,FA=4000029
8100285 5FFQ A:2-207 Q8X5N4 2-207 8100286 5FFQ A:2-207 Q8X5N4 2-207 TP=1,CL=1000002,CF=2000148,SF=3000038,FA=4000029
8100309 6WON G:1-253 Q8ZNM5 1-253 8100310 6WON G:1-253 Q8ZNM5 1-253 TP=1,CL=1000002,CF=2000148,SF=3000038,FA=4000029
8100451 3LT4 B:96-424 Q9BJJ9 96-424 8100452 3LT4 B:96-424 Q9BJJ9 96-424 TP=1,CL=1000002,CF=2000148,SF=3000038,FA=4000029
8100465 3DQP A:1-211 Q9CGI7 1-211 8100466 3DQP A:1-211 Q9CGI7 1-211 TP=1,CL=1000002,CF=2000148,SF=3000038,FA=4000029
8100521 6LLN A:3-257 Q9HZW0 3-257 8100522 6LLN A:3-257 Q9HZW0 3-257 TP=1,CL=1000002,CF=2000148,SF=3000038,FA=4000029
8100831 6XNB A:1-251 T2FLN4 1-251 8100832 6XNB A:1-251 T2FLN4 1-251 TP=1,CL=1000002,CF=2000148,SF=3000038,FA=4000029
8101218 7K73 C:2-269 A0A0N9XSE6 2-269 8101219 7K73 C:2-269 A0A0N9XSE6 2-269 TP=1,CL=1000002,CF=2000148,SF=3000038,FA=4000029
8101244 6ZE0 C:2-260 A0A2G6ZQ46 2-260 8101245 6ZE0 C:2-260 A0A2G6ZQ46 2-260 TP=1,CL=1000002,CF=2000148,SF=3000038,FA=4000029
8101306 7ANH A:2-353 A0A5T1PRU5 1-352 8101307 7ANH A:2-353 A0A5T1PRU5 1-352 TP=1,CL=1000002,CF=2000148,SF=3000038,FA=4000088
8101366 7KLI C:3-269 B1MC30 3-269 8101367 7KLI C:3-269 B1MC30 3-269 TP=1,CL=1000002,CF=2000148,SF=3000038,FA=4000029
8101504 6T7M A:1-244 P0A2C9 1-244 8101505 6T7M A:1-244 P0A2C9 1-244 TP=1,CL=1000002,CF=2000148,SF=3000038,FA=4000029
8101566 2X86 T:1-307 P67911 1-307 8101567 2X86 T:1-307 P67911 1-307 TP=1,CL=1000002,CF=2000148,SF=3000038,FA=4000088
8101614 7KF3 D:1-362 Q2YMP3 1-362 8101615 7KF3 D:1-362 Q2YMP3 1-362 TP=1,CL=1000002,CF=2000148,SF=3000038,FA=4000088
8101632 6KWT A:4-342 Q5ABT9 4-342 8101633 6KWT A:4-342 Q5ABT9 4-342 TP=1,CL=1000002,CF=2000148,SF=3000038,FA=4000088
8101778 6T6N H:1-244 W8VGR4 1-244 8101779 6T6N H:1-244 W8VGR4 1-244 TP=1,CL=1000002,CF=2000148,SF=3000038,FA=4000029
8101780 6T77 A:1-244 W9B6I8 1-244 8101781 6T77 A:1-244 W9B6I8 1-244 TP=1,CL=1000002,CF=2000148,SF=3000038,FA=4000029
8101887 7KRK C:1-249 A0A077GFB1 1-249 8101888 7KRK C:1-249 A0A077GFB1 1-249 TP=1,CL=1000002,CF=2000148,SF=3000038,FA=4000029
8102097 6VSP A:2-251 H9XP47 2-251 8102098 6VSP A:2-251 H9XP47 2-251 TP=1,CL=1000002,CF=2000148,SF=3000038,FA=4000029
8102161 7ANC A:1-344 Q0P8I6 1-344 8102162 7ANC A:1-344 Q0P8I6 1-344 TP=1,CL=1000002,CF=2000148,SF=3000038,FA=4000088
8102288 6YC8 A:2-241 A0A0H4SN47 2-241 8102289 6YC8 A:2-241 A0A0H4SN47 2-241 TP=1,CL=1000002,CF=2000148,SF=3000038,FA=4000029
8102358 7B81 A:2-256 C1DMX5 2-256 8102359 7B81 A:2-256 C1DMX5 2-256 TP=1,CL=1000002,CF=2000148,SF=3000038,FA=4000029
8102648 7LL6 A:12-320 A9WYA5 11-319 8102649 7LL6 A:12-320 A9WYA5 11-319 TP=1,CL=1000002,CF=2000148,SF=3000038,FA=4000088
8102770 7LGB A:16-304 O53547 16-304 8102771 7LGB A:16-304 O53547 16-304 TP=1,CL=1000002,CF=2000148,SF=3000038,FA=4000029
8102898 7B73 B:3-226 Q1YQT8 3-226 8102899 7B73 B:3-226 Q1YQT8 3-226 TP=1,CL=1000002,CF=2000148,SF=3000038,FA=4000029
8103039 7C3V A:1-342 A0A1B0UHJ2 1-342 8103040 7C3V A:1-342 A0A1B0UHJ2 1-342 TP=1,CL=1000002,CF=2000148,SF=3000038,FA=4000088
8103291 4ZJU A:3-262 A0A7U4SQ27 24-283 8103292 4ZJU A:3-262 A0A7U4SQ27 24-283 TP=1,CL=1000002,CF=2000148,SF=3000038,FA=4000029
8103337 7CS6 F:7-317 I6LRS1 7-317 8103338 7CS6 F:7-317 I6LRS1 7-317 TP=1,CL=1000002,CF=2000148,SF=3000038,FA=4000088
8103507 7CSA B:8-317 Q9FVQ6 8-317 8103508 7CSA B:8-317 Q9FVQ6 8-317 TP=1,CL=1000002,CF=2000148,SF=3000038,FA=4000088
8103515 7CSH A:6-317 Q9SVP6 6-317 8103516 7CSH A:6-317 Q9SVP6 6-317 TP=1,CL=1000002,CF=2000148,SF=3000038,FA=4000088
8103545 7KXA A:2-269 X7XQY2 2-269 8103546 7KXA A:2-269 X7XQY2 2-269 TP=1,CL=1000002,CF=2000148,SF=3000038,FA=4000029
8104216 7DJS D:3-253 A0A8G3T320 3-253 8104217 7DJS D:3-253 A0A8G3T320 3-253 TP=1,CL=1000002,CF=2000148,SF=3000038,FA=4000029
8104288 7CZC B:1-241 K5VE97 1-241 8104289 7CZC B:1-241 K5VE97 1-241 TP=1,CL=1000002,CF=2000148,SF=3000038,FA=4000029
8104312 6YUR D:1-256 Q2FZQ3 1-256 8104313 6YUR D:1-256 Q2FZQ3 1-256 TP=1,CL=1000002,CF=2000148,SF=3000038,FA=4000029
8105350 7EMG B:2-244 A0A0G8B235 2-244 8105351 7EMG B:2-244 A0A0G8B235 2-244 TP=1,CL=1000002,CF=2000148,SF=3000038,FA=4000029
8106502 7WKQ D:7-249 A0A2G4FD71 6-248 8106503 7WKQ D:7-249 A0A2G4FD71 6-248 TP=1,CL=1000002,CF=2000148,SF=3000038,FA=4000029
8106801 7TZP H:1-244 A0A332H2K8 1-244 8106802 7TZP H:1-244 A0A332H2K8 1-244 TP=1,CL=1000002,CF=2000148,SF=3000038,FA=4000029
8106887 7E6O C:1-256 A1BBK7 1-256 8106888 7E6O C:1-256 A1BBK7 1-256 TP=1,CL=1000002,CF=2000148,SF=3000038,FA=4000029
8107039 7ULH A:2-304 A0A0H2ZRP4 2-304 8107040 7ULH A:2-304 A0A0H2ZRP4 2-304 TP=1,CL=1000002,CF=2000148,SF=3000038,FA=4000029
8107233 7DN1 B:1-279 D5G304 1-279 8107234 7DN1 B:1-279 D5G304 1-279 TP=1,CL=1000002,CF=2000148,SF=3000038,FA=4000029
8107777 8CTR D:1-296 C9K1F1 1-296 8107778 8CTR D:1-296 C9K1F1 1-296 TP=1,CL=1000002,CF=2000148,SF=3000038,FA=4000088
8107811 5VN2 B:1-254 Q8YJQ6 47-300 8107812 5VN2 B:1-254 Q8YJQ6 47-300 TP=1,CL=1000002,CF=2000148,SF=3000038,FA=4000029
8107821 7PCS D:2-248 Q9KJF1 2-248 8107822 7PCS D:2-248 Q9KJF1 2-248 TP=1,CL=1000002,CF=2000148,SF=3000038,FA=4000029
8020456 1EKX A:1-150 P0A786 2-151 8032836 1EKX A:1-150 P0A786 2-151 TP=1,CL=1000002,CF=2000848,SF=3001396,FA=4000794
8020459 1EKX A:151-310 P0A786 152-311 8032839 1EKX A:151-310 P0A786 152-311 TP=1,CL=1000002,CF=2000848,SF=3001396,FA=4000794
8020529 1DXH A:1-150 P08308 2-151 8032909 1DXH A:1-150 P08308 2-151 TP=1,CL=1000002,CF=2000848,SF=3001396,FA=4000794
8020531 1DXH A:151-335 P08308 152-336 8032911 1DXH A:151-335 P08308 152-336 TP=1,CL=1000002,CF=2000848,SF=3001396,FA=4000794
8020535 2AT2 A:1-144 P05654 1-144 8032915 2AT2 A:1-144 P05654 1-144 TP=1,CL=1000002,CF=2000848,SF=3001396,FA=4000794
8020536 2AT2 A:145-295 P05654 145-295 8032916 2AT2 A:145-295 P05654 145-295 TP=1,CL=1000002,CF=2000848,SF=3001396,FA=4000794
8020556 1DUV G:1-150 P04391 2-151 8032936 1DUV G:1-150 P04391 2-151 TP=1,CL=1000002,CF=2000848,SF=3001396,FA=4000794
8020557 1DUV G:151-333 P04391 152-334 8032937 1DUV G:151-333 P04391 152-334 TP=1,CL=1000002,CF=2000848,SF=3001396,FA=4000794
8020579 1OTH A:34-184 P00480 34-184 8032959 1OTH A:34-184 P00480 34-184 TP=1,CL=1000002,CF=2000848,SF=3001396,FA=4000794
8020582 1OTH A:185-354 P00480 185-354 8032962 1OTH A:185-354 P00480 185-354 TP=1,CL=1000002,CF=2000848,SF=3001396,FA=4000794
8023342 1FB5 A:35-184 P84010 36-185 8035722 1FB5 A:35-184 P84010 36-185 TP=1,CL=1000002,CF=2000848,SF=3001396,FA=4000794
8023343 1FB5 A:185-354 P84010 186-355 8035723 1FB5 A:185-354 P84010 186-355 TP=1,CL=1000002,CF=2000848,SF=3001396,FA=4000794
8025746 1PG5 A:1-146 Q55338 1-146 8038125 1PG5 A:1-146 Q55338 1-146 TP=1,CL=1000002,CF=2000848,SF=3001396,FA=4000794
8025747 1PG5 A:147-299 Q55338 147-299 8038126 1PG5 A:147-299 Q55338 147-299 TP=1,CL=1000002,CF=2000848,SF=3001396,FA=4000794
8026833 1PVV A:1-150 Q51742 2-151 8039212 1PVV A:1-150 Q51742 2-151 TP=1,CL=1000002,CF=2000848,SF=3001396,FA=4000794
8026836 1PVV A:151-313 Q51742 152-314 8039215 1PVV A:151-313 Q51742 152-314 TP=1,CL=1000002,CF=2000848,SF=3001396,FA=4000794
8027604 1JS1 X:1-163 Q8A1E9 1-163 8039983 1JS1 X:1-163 Q8A1E9 1-163 TP=1,CL=1000002,CF=2000848,SF=3001396,FA=4000794
8027605 1JS1 X:164-317 Q8A1E9 164-317 8039984 1JS1 X:164-317 Q8A1E9 164-317 TP=1,CL=1000002,CF=2000848,SF=3001396,FA=4000794
8029129 1VLV A:1-152 P96108 1-152 8041508 1VLV A:1-152 P96108 1-152 TP=1,CL=1000002,CF=2000848,SF=3001396,FA=4000794
8029131 1VLV A:153-313 P96108 153-313 8041510 1VLV A:153-313 P96108 153-313 TP=1,CL=1000002,CF=2000848,SF=3001396,FA=4000794
8031275 1ML4 A:2-151 P77918 2-151 8043653 1ML4 A:2-151 P77918 2-151 TP=1,CL=1000002,CF=2000848,SF=3001396,FA=4000794
8031277 1ML4 A:152-308 P77918 152-308 8043655 1ML4 A:152-308 P77918 152-308 TP=1,CL=1000002,CF=2000848,SF=3001396,FA=4000794
8046656 4PKY C:585-629 Q9JJ11 585-629 8102943 4PKY C:585-629 Q9JJ11 585-629 TP=3,CL=1000000,CF=2001019,SF=3002765,FA=4005218
8023125 1D0C A:67-482 P29473 67-482 8035505 1D0C A:67-482 P29473 67-482 TP=1,CL=1000003,CF=2000856,SF=3001407,FA=4002554
8028583 3E7G A:83-502 P35228 83-502 8040962 3E7G A:83-502 P35228 83-502 TP=1,CL=1000003,CF=2000856,SF=3001407,FA=4002554
8028592 3E7M B:77-497 P29477 77-497 8040971 3E7M B:77-497 P29477 77-497 TP=1,CL=1000003,CF=2000856,SF=3001407,FA=4002554
8028859 1VAG A:298-716 P29476 298-716 8041238 1VAG A:298-716 P29476 298-716 TP=1,CL=1000003,CF=2000856,SF=3001407,FA=4002554
8030977 1M7Z A:1-359 O34453 5-363 8043356 1M7Z A:1-359 O34453 5-363 TP=1,CL=1000003,CF=2000856,SF=3001407,FA=4002554
8031258 1MJT A:2-346 P0A004 2-346 8043636 1MJT A:2-346 P0A004 2-346 TP=1,CL=1000003,CF=2000856,SF=3001407,FA=4002554
8064618 2FLQ B:11-368 Q5KZC5 76-433 8064619 2FLQ B:11-368 Q5KZC5 76-433 TP=1,CL=1000003,CF=2000856,SF=3001407,FA=4002554
8079784 1M9J B:67-481 P29474 67-481 8079785 1M9J B:67-481 P29474 67-481 TP=1,CL=1000003,CF=2000856,SF=3001407,FA=4002554
8079786 5UO7 B:303-722 P29475 303-722 8079787 5UO7 B:303-722 P29475 303-722 TP=1,CL=1000003,CF=2000856,SF=3001407,FA=4002554
8000813 2JHF A:1-373 P00327 2-374 8000814 2JHF A:164-373 P00327 165-374 TP=1,CL=1000002,CF=2000005,SF=3000040,FA=4000010
8000821 1QOR A:2-327 P28304 2-327 8000822 1QOR A:113-327 P28304 113-327 TP=1,CL=1000002,CF=2000005,SF=3000040,FA=4000090
8044580 1RJW A:1-339 P42328 1-339 8044582 1RJW A:138-339 P42328 138-339 TP=1,CL=1000002,CF=2000005,SF=3000040,FA=4000010
8055924 2VZ8 A:1529-1857 A5YV76 1529-1857 8055926 2VZ8 A:1640-1822 A5YV76 1640-1822 TP=1,CL=1000002,CF=2000005,SF=3000040,FA=4000010
8055970 5BP4 K:1417-1747 A0R1E8 1417-1747 8055972 5BP4 K:1531-1709 A0R1E8 1531-1709 TP=1,CL=1000002,CF=2000005,SF=3000040,FA=4000010
8057511 1PIW A:1-360 Q04894 1-360 8057513 1PIW A:152-360 Q04894 152-360 TP=1,CL=1000002,CF=2000005,SF=3000040,FA=4000010
8057514 1F8F A:4-371 Q59096 4-371 8057516 1F8F A:162-371 Q59096 162-371 TP=1,CL=1000002,CF=2000005,SF=3000040,FA=4000010
8057517 1PQW A:14-196 P96202 1571-1753 8057519 1PQW A:14-196 P96202 1571-1753 TP=1,CL=1000002,CF=2000005,SF=3000040,FA=4000010
8057520 1P0F A:1001-1372 O57380 2-373 8057522 1P0F A:1163-1372 O57380 164-373 TP=1,CL=1000002,CF=2000005,SF=3000040,FA=4000010
8057523 1U3U A:1-373 P00325 2-374 8057525 1U3U A:164-373 P00325 165-374 TP=1,CL=1000002,CF=2000005,SF=3000040,FA=4000010
8057526 1E3I A:1-376 Q9QYY9 2-377 8057528 1E3I A:167-376 Q9QYY9 168-377 TP=1,CL=1000002,CF=2000005,SF=3000040,FA=4000010
8057529 1CDO A:1-374 P26325 1-374 8057531 1CDO A:164-374 P26325 164-374 TP=1,CL=1000002,CF=2000005,SF=3000040,FA=4000010
8057533 1H2B A:17-359 Q9Y9P9 2-344 8057535 1H2B A:155-359 Q9Y9P9 140-344 TP=1,CL=1000002,CF=2000005,SF=3000040,FA=4000010
8057538 1LLU A:2-342 Q9HTD9 2-342 8057540 1LLU A:143-342 Q9HTD9 143-342 TP=1,CL=1000002,CF=2000005,SF=3000040,FA=4000010
8057542 1JVB A:1-347 P39462 1-347 8057544 1JVB A:143-347 P39462 143-347 TP=1,CL=1000002,CF=2000005,SF=3000040,FA=4000010
8057547 1TT7 A:2-330 O07615 2-330 8057549 1TT7 A:119-330 O07615 119-330 TP=1,CL=1000002,CF=2000005,SF=3000040,FA=4000090
8057552 1XA0 A:1-328 1XA0_A 1-328 8057555 1XA0 A:118-328 1XA0_A 118-328 TP=1,CL=1000002,CF=2000005,SF=3000040,FA=4000090
8057558 1V3V A:1-329 Q9EQZ5 1-329 8057560 1V3V A:112-329 Q9EQZ5 112-329 TP=1,CL=1000002,CF=2000005,SF=3000040,FA=4000090
8057563 1GU7 A:23-386 Q8WZM3 23-386 8057565 1GU7 A:159-386 Q8WZM3 159-386 TP=1,CL=1000002,CF=2000005,SF=3000040,FA=4000090
8057567 1YB5 A:6-329 Q08257 6-329 8057569 1YB5 A:120-329 Q08257 120-329 TP=1,CL=1000002,CF=2000005,SF=3000040,FA=4000090
8057572 1IZ0 A:1-302 Q8L3C8 1-302 8057574 1IZ0 A:98-302 Q8L3C8 98-302 TP=1,CL=1000002,CF=2000005,SF=3000040,FA=4000090
8057576 1O89 A:2-323 P26646 2-323 8057578 1O89 A:115-323 P26646 115-323 TP=1,CL=1000002,CF=2000005,SF=3000040,FA=4000090
8057582 1VJ1 A:1-351 Q8VDQ1 1-351 8057584 1VJ1 A:124-351 Q8VDQ1 124-351 TP=1,CL=1000002,CF=2000005,SF=3000040,FA=4000090
8057630 1VJ0 A:2-367 Q9WYR7 2-367 8057632 1VJ0 A:155-367 Q9WYR7 155-367 TP=1,CL=1000002,CF=2000005,SF=3000040,FA=4000010
8057635 1UUF A:3-349 P75691 3-349 8057637 1UUF A:148-349 P75691 148-349 TP=1,CL=1000002,CF=2000005,SF=3000040,FA=4000010
8057640 1KEV A:1-351 P25984 1-351 8057642 1KEV A:139-351 P25984 139-351 TP=1,CL=1000002,CF=2000005,SF=3000040,FA=4000010
8057647 1PL8 A:1-356 Q00796 2-357 8057649 1PL8 A:145-356 Q00796 146-357 TP=1,CL=1000002,CF=2000005,SF=3000040,FA=4000010
8057651 1KOL A:2-397 P46154 3-398 8057653 1KOL A:154-397 P46154 155-398 TP=1,CL=1000002,CF=2000005,SF=3000040,FA=4000010
8058524 1E3J A:4-351 O96496 4-351 8058526 1E3J A:142-351 O96496 142-351 TP=1,CL=1000002,CF=2000005,SF=3000040,FA=4000010
8000768 2PWZ A:1-312 P61889 1-312 8000769 2PWZ A:1-312 P61889 1-312 TP=1,CL=1000002,CF=2000005,SF=3000039,FA=4000045
8000805 1OBB A:2-480 O33830 2-480 8001235 1OBB A:2-480 O33830 2-480 TP=1,CL=1000002,CF=2000005,SF=3000039,FA=4000089
8044596 1LDM A:1-329 P00341 2-333 8044597 1LDM A:1-329 P00341 2-333 TP=1,CL=1000002,CF=2000005,SF=3000039,FA=4000045
8057295 1A5Z A:22-333 P16115 1-312 8057296 1A5Z A:22-333 P16115 1-312 TP=1,CL=1000002,CF=2000005,SF=3000039,FA=4000045
8057300 1Y6J A:7-317 A3DCA4 7-317 8057302 1Y6J A:7-317 A3DCA4 7-317 TP=1,CL=1000002,CF=2000005,SF=3000039,FA=4000045
8057305 1I10 A:1-331 P00338 2-332 8057306 1I10 A:1-331 P00338 2-332 TP=1,CL=1000002,CF=2000005,SF=3000039,FA=4000045
8057307 1I0Z A:1-332 P07195 2-333 8057308 1I0Z A:1-332 P07195 2-333 TP=1,CL=1000002,CF=2000005,SF=3000039,FA=4000045
8057311 1PZG A:14-333 P90613 3-329 8057312 1PZG A:14-333 P90613 3-329 TP=1,CL=1000002,CF=2000005,SF=3000039,FA=4000045
8057313 1EZ4 B:16-335 P56511 3-320 8057314 1EZ4 B:16-335 P56511 3-320 TP=1,CL=1000002,CF=2000005,SF=3000039,FA=4000045
8057315 9LDT A:1-331 P00339 2-332 8057316 9LDT A:1-331 P00339 2-332 TP=1,CL=1000002,CF=2000005,SF=3000039,FA=4000045
8057317 2LDX A:1-327 P00342 2-328 8057318 2LDX A:1-327 P00342 2-328 TP=1,CL=1000002,CF=2000005,SF=3000039,FA=4000045
8057319 1T2D A:1-315 Q27743 2-316 8057320 1T2D A:1-315 Q27743 2-316 TP=1,CL=1000002,CF=2000005,SF=3000039,FA=4000045
8057321 1LDN A:15-330 P00344 1-316 8057322 1LDN A:15-330 P00344 1-316 TP=1,CL=1000002,CF=2000005,SF=3000039,FA=4000045
8057323 1LLC A:13-334 P00343 2-322 8057324 1LLC A:13-334 P00343 2-322 TP=1,CL=1000002,CF=2000005,SF=3000039,FA=4000045
8057325 1LLD A:7-319 E8ME30 8-320 8057326 1LLD A:7-319 E8ME30 8-320 TP=1,CL=1000002,CF=2000005,SF=3000039,FA=4000045
8057327 1HYE A:1-313 Q60176 1-313 8057328 1HYE A:1-313 Q60176 1-313 TP=1,CL=1000002,CF=2000005,SF=3000039,FA=4000045
8057329 2X0J A:22-331 O08349 1-294 8057330 2X0J A:22-331 O08349 1-294 TP=1,CL=1000002,CF=2000005,SF=3000039,FA=4000045
8057331 1Y7T A:0-332 P10584 1-327 8057332 1Y7T A:0-332 P10584 1-327 TP=1,CL=1000002,CF=2000005,SF=3000039,FA=4000045
8057333 1MLD A:1-313 P00346 25-337 8057334 1MLD A:1-313 P00346 25-337 TP=1,CL=1000002,CF=2000005,SF=3000039,FA=4000045
8057335 7MDH B:21-386 P17606 61-426 8057336 7MDH B:21-386 P17606 61-426 TP=1,CL=1000002,CF=2000005,SF=3000039,FA=4000045
8057337 1CIV A:12-385 P46489 80-453 8057338 1CIV A:12-385 P46489 80-453 TP=1,CL=1000002,CF=2000005,SF=3000039,FA=4000045
8057339 2J5K A:22-330 Q07841 2-304 8057340 2J5K A:22-330 Q07841 2-304 TP=1,CL=1000002,CF=2000005,SF=3000039,FA=4000045
8057341 1UXG A:2-307 P80040 2-307 8057342 1UXG A:2-307 P80040 2-307 TP=1,CL=1000002,CF=2000005,SF=3000039,FA=4000045
8057343 1B8P A:3-329 Q9ZF99 3-329 8057344 1B8P A:3-329 Q9ZF99 3-329 TP=1,CL=1000002,CF=2000005,SF=3000039,FA=4000045
8057345 1GV0 A:1-305 P80039 1-305 8057346 1GV0 A:1-305 P80039 1-305 TP=1,CL=1000002,CF=2000005,SF=3000039,FA=4000045
8057347 1HYH A:21-329 P14295 2-310 8057348 1HYH A:21-329 P14295 2-310 TP=1,CL=1000002,CF=2000005,SF=3000039,FA=4000045
8057349 1UP7 A:1-415 Q9X108 1-415 8057350 1UP7 A:1-415 Q9X108 1-415 TP=1,CL=1000002,CF=2000005,SF=3000039,FA=4000089
8057351 1S6Y A:4-445 P84135 7-445 8057352 1S6Y A:4-445 P84135 7-445 TP=1,CL=1000002,CF=2000005,SF=3000039,FA=4000089
8057353 1VJT A:1-469 Q9WZL1 1-469 8057354 1VJT A:1-469 Q9WZL1 1-469 TP=1,CL=1000002,CF=2000005,SF=3000039,FA=4000089
8057355 1U8X X:3-445 P54716 3-445 8057356 1U8X X:3-445 P54716 3-445 TP=1,CL=1000002,CF=2000005,SF=3000039,FA=4000089
8059683 4M1Q B:4-315 D6XW60 4-315 8059684 4M1Q B:4-315 D6XW60 4-315 TP=1,CL=1000002,CF=2000005,SF=3000039,FA=4000045
8059685 3PQD B:4-315 P13714 4-315 8059686 3PQD B:4-315 P13714 4-315 TP=1,CL=1000002,CF=2000005,SF=3000039,FA=4000045
8059687 3WSV A:1-314 V5XPB8 4-317 8059688 3WSV A:1-314 V5XPB8 4-317 TP=1,CL=1000002,CF=2000005,SF=3000039,FA=4000045
8059689 4LMR A:3-314 Q81EP4 3-314 8059690 4LMR A:3-314 Q81EP4 3-314 TP=1,CL=1000002,CF=2000005,SF=3000039,FA=4000045
8059691 3D0O A:4-312 Q5HJD7 4-312 8059692 3D0O A:4-312 Q5HJD7 4-312 TP=1,CL=1000002,CF=2000005,SF=3000039,FA=4000045
8059693 2E37 A:1-310 Q5SJA1 1-310 8059694 2E37 A:1-310 Q5SJA1 1-310 TP=1,CL=1000002,CF=2000005,SF=3000039,FA=4000045
8059695 6H9S A:1-305 A9BGZ9 1-305 8059696 6H9S A:1-305 A9BGZ9 1-305 TP=1,CL=1000002,CF=2000005,SF=3000039,FA=4000045
8059697 3VPG A:21-330 P06150 1-310 8059698 3VPG A:21-330 P06150 1-310 TP=1,CL=1000002,CF=2000005,SF=3000039,FA=4000045
8059699 5KKC B:2-331 P13491 3-332 8059700 5KKC B:2-331 P13491 3-332 TP=1,CL=1000002,CF=2000005,SF=3000039,FA=4000045
8059701 4Q3N A:1-314 A0A0B5KUB4 1-314 8059702 4Q3N A:1-314 A0A0B5KUB4 1-314 TP=1,CL=1000002,CF=2000005,SF=3000039,FA=4000045
8059703 5ES3 A:4-331 P04642 5-332 8059704 5ES3 A:4-331 P04642 5-332 TP=1,CL=1000002,CF=2000005,SF=3000039,FA=4000045
8059705 5LDH A:1-331 P00336 2-334 8059706 5LDH A:1-331 P00336 2-334 TP=1,CL=1000002,CF=2000005,SF=3000039,FA=4000045
8059707 1V6A A:1-332 Q9W7K5 2-333 8059708 1V6A A:1-332 Q9W7K5 2-333 TP=1,CL=1000002,CF=2000005,SF=3000039,FA=4000045
8059709 5K0Z A:1-331 P00337 2-332 8059710 5K0Z A:1-331 P00337 2-332 TP=1,CL=1000002,CF=2000005,SF=3000039,FA=4000045
8059711 2V6B A:22-324 P50933 1-297 8059712 2V6B A:22-324 P50933 1-297 TP=1,CL=1000002,CF=2000005,SF=3000039,FA=4000045
8059713 2V65 A:2-331 O93541 2-331 8059714 2V65 A:2-331 O93541 2-331 TP=1,CL=1000002,CF=2000005,SF=3000039,FA=4000045
8059715 4PLH B:3-315 A0A075B5H2 3-315 8059716 4PLH B:3-315 A0A075B5H2 3-315 TP=1,CL=1000002,CF=2000005,SF=3000039,FA=4000045
8059717 3TL2 A:1-312 Q6HSF4 1-312 8059718 3TL2 A:1-312 Q6HSF4 1-312 TP=1,CL=1000002,CF=2000005,SF=3000039,FA=4000045
8059719 4PLF A:5-329 A0A075B5G8 5-329 8059720 4PLF A:5-329 A0A075B5G8 5-329 TP=1,CL=1000002,CF=2000005,SF=3000039,FA=4000045
8059721 4BGU A:2-304 Q9P9L2 2-304 8059722 4BGU A:2-304 Q9P9L2 2-304 TP=1,CL=1000002,CF=2000005,SF=3000039,FA=4000045
8059723 4PLV D:2-321 A0A075B5H0 2-321 8059724 4PLV D:2-321 A0A075B5H0 2-321 TP=1,CL=1000002,CF=2000005,SF=3000039,FA=4000045
8059725 3GVH A:2-319 Q2YLR9 2-319 8059726 3GVH A:2-319 Q2YLR9 2-319 TP=1,CL=1000002,CF=2000005,SF=3000039,FA=4000045
8059727 1GV1 A:1-305 P0C890 1-305 8059728 1GV1 A:1-305 P0C890 1-305 TP=1,CL=1000002,CF=2000005,SF=3000039,FA=4000045
8059729 4ROS A:2-319 A9W386 2-319 8059730 4ROS A:2-319 A9W386 2-319 TP=1,CL=1000002,CF=2000005,SF=3000039,FA=4000045
8059731 5UJK A:2-316 Q84FY8 2-316 8059732 5UJK A:2-316 Q84FY8 2-316 TP=1,CL=1000002,CF=2000005,SF=3000039,FA=4000045
8059733 3NEP X:22-337 Q2S289 1-312 8059734 3NEP X:22-337 Q2S289 1-312 TP=1,CL=1000002,CF=2000005,SF=3000039,FA=4000045
8059735 1SOW A:16-331 Q27797 4-325 8059736 1SOW A:16-331 Q27797 4-325 TP=1,CL=1000002,CF=2000005,SF=3000039,FA=4000045
8059737 4CL3 A:1-309 B9LLP6 1-309 8059738 4CL3 A:1-309 B9LLP6 1-309 TP=1,CL=1000002,CF=2000005,SF=3000039,FA=4000045
8059739 4BGV A:2-324 Q6L0C3 2-324 8059740 4BGV A:2-324 Q6L0C3 2-324 TP=1,CL=1000002,CF=2000005,SF=3000039,FA=4000045
8059741 3P7M A:1-318 Q8G942 1-318 8059742 3P7M A:1-318 Q8G942 1-318 TP=1,CL=1000002,CF=2000005,SF=3000039,FA=4000045
8059743 2HJR A:13-325 Q5CYZ3 13-325 8059744 2HJR A:13-325 Q5CYZ3 13-325 TP=1,CL=1000002,CF=2000005,SF=3000039,FA=4000045
8059745 2D4A A:1-307 Q9YEA1 1-307 8059746 2D4A A:1-307 Q9YEA1 1-307 TP=1,CL=1000002,CF=2000005,SF=3000039,FA=4000045
8059747 4ND5 D:18-327 Q5CYZ2 18-327 8059748 4ND5 D:18-327 Q5CYZ2 18-327 TP=1,CL=1000002,CF=2000005,SF=3000039,FA=4000045
8059749 5NFR A:1-313 C6KT25 1-313 8059750 5NFR A:1-313 C6KT25 1-313 TP=1,CL=1000002,CF=2000005,SF=3000039,FA=4000045
8059751 1OC4 A:18-329 Q7SI97 2-316 8059752 1OC4 A:18-329 Q7SI97 2-316 TP=1,CL=1000002,CF=2000005,SF=3000039,FA=4000045
8059753 5HRU A:4-316 Q4PRK9 4-316 8059754 5HRU A:4-316 Q4PRK9 4-316 TP=1,CL=1000002,CF=2000005,SF=3000039,FA=4000045
8059755 2I6T A:182-471 Q8IX04 182-471 8059756 2I6T A:182-471 Q8IX04 182-471 TP=1,CL=1000002,CF=2000005,SF=3000039,FA=4000045
8059757 3FI9 A:2-327 B2RM04 2-327 8059758 3FI9 A:2-327 B2RM04 2-327 TP=1,CL=1000002,CF=2000005,SF=3000039,FA=4000045
8059759 6AOO A:1-311 P44427 1-311 8059760 6AOO A:1-311 P44427 1-311 TP=1,CL=1000002,CF=2000005,SF=3000039,FA=4000045
8061146 4E0B A:1-309 Q8DEC2 1-309 8061147 4E0B A:1-309 Q8DEC2 1-309 TP=1,CL=1000002,CF=2000005,SF=3000039,FA=4000045
8061148 2DFD A:6-319 P40926 24-337 8061149 2DFD A:6-319 P40926 24-337 TP=1,CL=1000002,CF=2000005,SF=3000039,FA=4000045
8064585 3U95 A:1-468 B9KAM3 1-468 8064586 3U95 A:1-468 B9KAM3 1-468 TP=1,CL=1000002,CF=2000005,SF=3000039,FA=4000089
8068854 1SEV A:44-356 P19446 44-356 8068855 1SEV A:44-356 P19446 44-356 TP=1,CL=1000002,CF=2000005,SF=3000039,FA=4000045
8068856 4MDH A:1-333 P11708 2-334 8068857 4MDH A:1-333 P11708 2-334 TP=1,CL=1000002,CF=2000005,SF=3000039,FA=4000045
8076625 3D5T A:3-325 Q3JKE9 3-325 8076626 3D5T A:3-325 Q3JKE9 3-325 TP=1,CL=1000002,CF=2000005,SF=3000039,FA=4000045
8076627 4TVO A:4-330 P9WK13 3-329 8076628 4TVO A:4-330 P9WK13 3-329 TP=1,CL=1000002,CF=2000005,SF=3000039,FA=4000045
8076629 5NUE A:2-332 P93819 2-332 8076630 5NUE A:2-332 P93819 2-332 TP=1,CL=1000002,CF=2000005,SF=3000039,FA=4000045
8076631 4UUO A:2-332 Q27819 2-332 8076632 4UUO A:2-332 Q27819 2-332 TP=1,CL=1000002,CF=2000005,SF=3000039,FA=4000045
8076633 4H7P B:2-324 Q4Q7X6 2-324 8076634 4H7P B:2-324 Q4Q7X6 2-324 TP=1,CL=1000002,CF=2000005,SF=3000039,FA=4000045
8076635 5A1T B:4-331 O96445 4-331 8076636 5A1T B:4-331 O96445 4-331 TP=1,CL=1000002,CF=2000005,SF=3000039,FA=4000045
8082055 6DUX A:2-440 Q9AGA6 2-440 8082056 6DUX A:2-440 Q9AGA6 2-440 TP=1,CL=1000002,CF=2000005,SF=3000039,FA=4000089
8082057 5C3M A:5-438 W8R9V4 5-438 8082058 5C3M A:5-438 W8R9V4 5-438 TP=1,CL=1000002,CF=2000005,SF=3000039,FA=4000089
8094674 6ITL A:1-312 Q65T37 1-312 8094675 6ITL A:1-312 Q65T37 1-312 TP=1,CL=1000002,CF=2000005,SF=3000039,FA=4000045
8094706 6K13 A:1-332 I7J7V6 1-332 8094707 6K13 A:1-332 I7J7V6 1-332 TP=1,CL=1000002,CF=2000005,SF=3000039,FA=4000045
8095042 6CT6 B:2-330 U6M598 2-330 8095043 6CT6 B:2-330 U6M598 2-330 TP=1,CL=1000002,CF=2000005,SF=3000039,FA=4000045
8095156 6ITK B:8-328 Q8NN33 8-328 8095157 6ITK B:8-328 Q8NN33 8-328 TP=1,CL=1000002,CF=2000005,SF=3000039,FA=4000045
8095306 6PBL A:4-330 Q5ZT13 4-330 8095307 6PBL A:4-330 Q5ZT13 4-330 TP=1,CL=1000002,CF=2000005,SF=3000039,FA=4000045
8095626 5ZI2 A:1-339 P32419 1-339 8095627 5ZI2 A:1-339 P32419 1-339 TP=1,CL=1000002,CF=2000005,SF=3000039,FA=4000045
8096109 6IHD B:2-305 A0A088E2H7 2-305 8096110 6IHD B:2-305 A0A088E2H7 2-305 TP=1,CL=1000002,CF=2000005,SF=3000039,FA=4000045
8096309 6QSS B:3-309 A0A0U3FQH7 3-309 8096310 6QSS B:3-309 A0A0U3FQH7 3-309 TP=1,CL=1000002,CF=2000005,SF=3000039,FA=4000045
8096909 6OR9 B:50-364 A0A5H1ZR53 50-364 8096910 6OR9 B:50-364 A0A5H1ZR53 50-364 TP=1,CL=1000002,CF=2000005,SF=3000039,FA=4000045
8099849 6R8G B:2-313 Q6VVP7 2-313 8099850 6R8G B:2-313 Q6VVP7 2-313 TP=1,CL=1000002,CF=2000005,SF=3000039,FA=4000045
8099879 4B7U A:18-329 Q71T02 2-316 8099880 4B7U A:18-329 Q71T02 2-316 TP=1,CL=1000002,CF=2000005,SF=3000039,FA=4000045
8099943 3ZH2 C:2-316 Q76NM3 2-316 8099944 3ZH2 C:2-316 Q76NM3 2-316 TP=1,CL=1000002,CF=2000005,SF=3000039,FA=4000045
8100827 6J9T F:3-318 S6C1Z0 3-318 8100828 6J9T F:3-318 S6C1Z0 3-318 TP=1,CL=1000002,CF=2000005,SF=3000039,FA=4000045
8101410 7AOB D:1-309 E6SLT2 1-309 8101411 7AOB D:1-309 E6SLT2 1-309 TP=1,CL=1000002,CF=2000005,SF=3000039,FA=4000045
8102780 7BYA A:1-311 A0A143T1U9 2-312 8102781 7BYA A:1-311 A0A143T1U9 2-312 TP=1,CL=1000002,CF=2000005,SF=3000039,FA=4000045
8106241 7RM9 A:1-333 P40925 1-333 8106242 7RM9 A:1-333 P40925 1-333 TP=1,CL=1000002,CF=2000005,SF=3000039,FA=4000045
8106576 7NRZ H:1-323 Q4DRD8 1-323 8106577 7NRZ H:1-323 Q4DRD8 1-323 TP=1,CL=1000002,CF=2000005,SF=3000039,FA=4000045
8106935 7EPM A:3-333 P07864 2-332 8106936 7EPM A:3-333 P07864 2-332 TP=1,CL=1000002,CF=2000005,SF=3000039,FA=4000045
8020613 1MOQ A:243-608 P17169 244-609 8032993 1MOQ A:280-424 P17169 281-425 TP=1,CL=1000002,CF=2000016,SF=3001397,FA=4000802
8020617 1C7Q A:2-443 P13376 2-443 8032997 1C7Q A:54-218 P13376 54-218 TP=1,CL=1000002,CF=2000016,SF=3001397,FA=4000799
8021188 1NRI A:9-256 P44862 9-256 8033568 1NRI A:46-223 P44862 46-223 TP=1,CL=1000002,CF=2000016,SF=3001397,FA=4003354
8021436 1IAT A:1-556 P06744 2-557 8033816 1IAT A:121-288 P06744 122-289 TP=1,CL=1000002,CF=2000016,SF=3001397,FA=4000799
8023486 1VI6 A:5-197 O29132 5-197 8035866 1VI6 A:46-183 O29132 46-183 TP=1,CL=1000002,CF=2000016,SF=3001397,FA=4003744
8023509 1VIM A:2-183 O28478 2-183 8035889 1VIM A:2-183 O28478 2-183 TP=1,CL=1000002,CF=2000016,SF=3001397,FA=4003354
8024588 1JEO A:4-180 Q58644 4-180 8036967 1JEO A:4-180 Q58644 4-180 TP=1,CL=1000002,CF=2000016,SF=3001397,FA=4003354
8026114 1Q50 A:44-604 P42861 44-604 8038493 1Q50 A:169-341 P42861 169-341 TP=1,CL=1000002,CF=2000016,SF=3001397,FA=4000799
8026968 1GZD A:1-554 P08059 2-555 8039347 1GZD A:121-288 P08059 122-289 TP=1,CL=1000002,CF=2000016,SF=3001397,FA=4000799
8027488 1J5X A:2-330 Q9WZS0 2-330 8039867 1J5X A:40-168 Q9WZS0 40-168 TP=1,CL=1000002,CF=2000016,SF=3001397,FA=4000802
8027889 1TK9 A:4-188 Q9PNE6 2-186 8040268 1TK9 A:4-188 Q9PNE6 2-186 TP=1,CL=1000002,CF=2000016,SF=3001397,FA=4003354
8029437 1X94 A:1-191 Q9KPY2 1-191 8041816 1X94 A:1-191 Q9KPY2 1-191 TP=1,CL=1000002,CF=2000016,SF=3001397,FA=4003354
8030054 1HM5 A:1-556 Q9N1E2 2-557 8042433 1HM5 A:121-288 Q9N1E2 122-289 TP=1,CL=1000002,CF=2000016,SF=3001397,FA=4000799
8030372 1U0F A:1-556 P06745 2-557 8042751 1U0F A:121-288 P06745 122-289 TP=1,CL=1000002,CF=2000016,SF=3001397,FA=4000799
8030890 1M3S B:1-185 P42404 1-185 8043269 1M3S B:1-185 P42404 1-185 TP=1,CL=1000002,CF=2000016,SF=3001397,FA=4003354
8031210 1WIW A:1-284 Q5SIM3 1-284 8043588 1WIW A:28-124 Q5SIM3 28-124 TP=1,CL=1000002,CF=2000016,SF=3001397,FA=4000802
8031403 1X92 A:2-195 Q9HVZ0 2-195 8043781 1X92 A:2-195 Q9HVZ0 2-195 TP=1,CL=1000002,CF=2000016,SF=3001397,FA=4003354
8031420 1X9I A:2-301 Q8ZWV0 2-301 8043798 1X9I A:37-154 Q8ZWV0 37-154 TP=1,CL=1000002,CF=2000016,SF=3001397,FA=4000802
8031632 2UUB B:7-241 P80371 7-241 8044010 2UUB B:43-227 P80371 43-227 TP=1,CL=1000002,CF=2000016,SF=3001397,FA=4003744
8044909 4KZY A:12-209 G1TGI6 14-211 8052790 4KZY A:50-187 G1TGI6 52-189 TP=1,CL=1000002,CF=2000016,SF=3001397,FA=4003744
8044908 3BCH A:9-205 P08865 9-205 8052791 3BCH A:50-187 P08865 50-187 TP=1,CL=1000002,CF=2000016,SF=3001397,FA=4003744
8044907 5K0Y f:2-209 G1TWL4 2-209 8052792 5K0Y f:50-187 G1TWL4 50-187 TP=1,CL=1000002,CF=2000016,SF=3001397,FA=4003744
8044911 3J7P SA:2-209 Q4GWZ2 2-209 8052794 3J7P SA:50-187 Q4GWZ2 50-187 TP=1,CL=1000002,CF=2000016,SF=3001397,FA=4003744
8044910 4V6W AA:6-223 P38979 6-223 8052795 4V6W AA:50-187 P38979 50-187 TP=1,CL=1000002,CF=2000016,SF=3001397,FA=4003744
8020613 1MOQ A:243-608 P17169 244-609 8052796 1MOQ A:450-592 P17169 451-593 TP=1,CL=1000002,CF=2000016,SF=3001397,FA=4000802
8020617 1C7Q A:2-443 P13376 2-443 8052797 1C7Q A:239-407 P13376 239-407 TP=1,CL=1000002,CF=2000016,SF=3001397,FA=4000799
8027488 1J5X A:2-330 Q9WZS0 2-330 8052798 1J5X A:181-315 Q9WZS0 181-315 TP=1,CL=1000002,CF=2000016,SF=3001397,FA=4000802
8031210 1WIW A:1-284 Q5SIM3 1-284 8052801 1WIW A:147-274 Q5SIM3 147-274 TP=1,CL=1000002,CF=2000016,SF=3001397,FA=4000802
8031420 1X9I A:2-301 Q8ZWV0 2-301 8052802 1X9I A:167-285 Q8ZWV0 167-285 TP=1,CL=1000002,CF=2000016,SF=3001397,FA=4000802
8021436 1IAT A:1-556 P06744 2-557 8052806 1IAT A:310-505 P06744 311-506 TP=1,CL=1000002,CF=2000016,SF=3001397,FA=4000799
8026114 1Q50 A:44-604 P42861 44-604 8052807 1Q50 A:364-556 P42861 364-556 TP=1,CL=1000002,CF=2000016,SF=3001397,FA=4000799
8026968 1GZD A:1-554 P08059 2-555 8052808 1GZD A:310-505 P08059 311-506 TP=1,CL=1000002,CF=2000016,SF=3001397,FA=4000799
8030054 1HM5 A:1-556 Q9N1E2 2-557 8052809 1HM5 A:310-505 Q9N1E2 311-506 TP=1,CL=1000002,CF=2000016,SF=3001397,FA=4000799
8030372 1U0F A:1-556 P06745 2-557 8052810 1U0F A:310-505 P06745 311-506 TP=1,CL=1000002,CF=2000016,SF=3001397,FA=4000799
8061279 5M1J A2:2-208 P32905 2-208 8061280 5M1J A2:2-208 P32905 2-208 TP=1,CL=1000002,CF=2000016,SF=3001397,FA=4003744
8061283 6FYX A:2-220 Q6CN12 2-220 8061284 6FYX A:2-220 Q6CN12 2-220 TP=1,CL=1000002,CF=2000016,SF=3001397,FA=4003744
8063709 2XHZ D:10-182 P45395 10-182 8063710 2XHZ D:10-182 P45395 10-182 TP=1,CL=1000002,CF=2000016,SF=3001397,FA=4003354
8063711 5UQI A:1-188 A0A0H2VCL5 1-188 8063712 5UQI A:1-188 A0A0H2VCL5 1-188 TP=1,CL=1000002,CF=2000016,SF=3001397,FA=4003354
8063807 4V6U AB:1-202 Q8U0F0 1-202 8063808 4V6U AB:1-202 Q8U0F0 1-202 TP=1,CL=1000002,CF=2000016,SF=3001397,FA=4003744
8063809 5XXU A:12-209 Q8MPF7 12-209 8063810 5XXU A:12-209 Q8MPF7 12-209 TP=1,CL=1000002,CF=2000016,SF=3001397,FA=4003744
8063811 4V8M AC:41-244 Q383I8 41-244 8063812 4V8M AC:41-244 Q383I8 41-244 TP=1,CL=1000002,CF=2000016,SF=3001397,FA=4003744
8063813 6AZ1 B:1-211 A4IDS4 1-211 8063814 6AZ1 B:1-211 A4IDS4 1-211 TP=1,CL=1000002,CF=2000016,SF=3001397,FA=4003744
8063815 3J7A C:10-204 Q8IJD4 10-204 8063816 3J7A C:10-204 Q8IJD4 10-204 TP=1,CL=1000002,CF=2000016,SF=3001397,FA=4003744
8063819 5XYI A:11-219 A2EFE7 11-219 8063820 5XYI A:11-219 A2EFE7 11-219 TP=1,CL=1000002,CF=2000016,SF=3001397,FA=4003744
8063825 4UER B:2-207 A0A0J9X204 1-206 8063826 4UER B:2-207 A0A0J9X204 1-206 TP=1,CL=1000002,CF=2000016,SF=3001397,FA=4003744
8063829 4BTS AB:2-202 E6PBR9 2-202 8063830 4BTS AB:2-202 E6PBR9 2-202 TP=1,CL=1000002,CF=2000016,SF=3001397,FA=4003744
8063831 3J9W AB:6-229 P21464 6-229 8063832 3J9W AB:6-229 P21464 6-229 TP=1,CL=1000002,CF=2000016,SF=3001397,FA=4003744
8063833 5MYJ AB:2-225 A2RNV0 2-225 8063834 5MYJ AB:2-225 A2RNV0 2-225 TP=1,CL=1000002,CF=2000016,SF=3001397,FA=4003744
8063835 4V9J AB:7-241 P62662 7-241 8063836 4V9J AB:7-241 P62662 7-241 TP=1,CL=1000002,CF=2000016,SF=3001397,FA=4003744
8063837 4V4V AB:5-240 P0A7V0 6-241 8063838 4V4V AB:5-240 P0A7V0 6-241 TP=1,CL=1000002,CF=2000016,SF=3001397,FA=4003744
8063839 5O5J V:1-228 A0QVB8 1-228 8063840 5O5J V:1-228 A0QVB8 1-228 TP=1,CL=1000002,CF=2000016,SF=3001397,FA=4003744
8063841 6DNC OA:1-225 B7MBF0 2-226 8063842 6DNC OA:1-225 B7MBF0 2-226 TP=1,CL=1000002,CF=2000016,SF=3001397,FA=4003744
8063845 3JD5 B:47-263 P82923 47-263 8063846 3JD5 B:47-263 P82923 47-263 TP=1,CL=1000002,CF=2000016,SF=3001397,FA=4003744
8063847 5AJ3 B:55-274 F1S001 55-274 8063848 5AJ3 B:55-274 F1S001 55-274 TP=1,CL=1000002,CF=2000016,SF=3001397,FA=4003744
8063849 3J9M AB:58-274 Q9Y399 58-274 8063850 3J9M AB:58-274 Q9Y399 58-274 TP=1,CL=1000002,CF=2000016,SF=3001397,FA=4003744
8081229 4S12 A:1-295 A0A0H2UKZ5 4-298 8081230 4S12 A:1-295 A0A0H2UKZ5 4-298 TP=1,CL=1000002,CF=2000016,SF=3001397,FA=4003354
8085886 3ETN A:1-191 Q5LIW1 1-191 8085887 3ETN A:1-191 Q5LIW1 1-191 TP=1,CL=1000002,CF=2000016,SF=3001397,FA=4003354
8088707 5BY2 A:1-193 Q47VU0 1-193 8088708 5BY2 A:1-193 Q47VU0 1-193 TP=1,CL=1000002,CF=2000016,SF=3001397,FA=4003354
8088709 2YVA A:1-193 P66817 1-193 8088710 2YVA A:1-193 P66817 1-193 TP=1,CL=1000002,CF=2000016,SF=3001397,FA=4003354
8088711 5I01 D:3-193 Q5F5E3 3-193 8088712 5I01 D:3-193 Q5F5E3 3-193 TP=1,CL=1000002,CF=2000016,SF=3001397,FA=4003354
8088713 3TRJ A:1-191 Q5NEF5 1-191 8088714 3TRJ A:1-191 Q5NEF5 1-191 TP=1,CL=1000002,CF=2000016,SF=3001397,FA=4003354
8088715 2I22 A:1-192 P63224 1-192 8088716 2I22 A:1-192 P63224 1-192 TP=1,CL=1000002,CF=2000016,SF=3001397,FA=4003354
8088717 2X3Y A:1-195 Q93UJ2 1-195 8088718 2X3Y A:1-195 Q93UJ2 1-195 TP=1,CL=1000002,CF=2000016,SF=3001397,FA=4003354
8045513 3JX9 A:1-168 B1YEL3 1-168 8090830 3JX9 A:1-168 B1YEL3 1-168 TP=1,CL=1000002,CF=2000016,SF=3001397,FA=4003354
8093493 6TNU P:2-207 B3LI22 2-207 8093494 6TNU P:2-207 B3LI22 2-207 TP=1,CL=1000002,CF=2000016,SF=3001397,FA=4003744
8093689 6O7K j:8-225 U9ZNW8 9-226 8093690 6O7K j:8-225 U9ZNW8 9-226 TP=1,CL=1000002,CF=2000016,SF=3001397,FA=4003744
8093791 6SW9 B:4-199 Q9V191 4-199 8093792 6SW9 B:4-199 Q9V191 4-199 TP=1,CL=1000002,CF=2000016,SF=3001397,FA=4003744
8093821 6TMF B:4-198 A0A218NZR2 4-198 8093822 6TMF B:4-198 A0A218NZR2 4-198 TP=1,CL=1000002,CF=2000016,SF=3001397,FA=4003744
8094518 6S13 b:1-226 A0A2X2M020 1-226 8094519 6S13 b:1-226 A0A2X2M020 1-226 TP=1,CL=1000002,CF=2000016,SF=3001397,FA=4003744
8094600 6SPG b:3-241 A0A072ZPV8 3-241 8094601 6SPG b:3-241 A0A072ZPV8 3-241 TP=1,CL=1000002,CF=2000016,SF=3001397,FA=4003744
8094676 6V39 b:4-228 V5VBC2 4-228 8094677 6V39 b:4-228 V5VBC2 4-228 TP=1,CL=1000002,CF=2000016,SF=3001397,FA=4003744
8096093 5NGM Ab:1-226 A0A077UDU1 1-226 8096094 5NGM Ab:1-226 A0A077UDU1 1-226 TP=1,CL=1000002,CF=2000016,SF=3001397,FA=4003744
8097403 6ZTN AB:2-227 C3TPN2 2-227 8097404 6ZTN AB:2-227 C3TPN2 2-227 TP=1,CL=1000002,CF=2000016,SF=3001397,FA=4003744
8097481 6YT9 c:8-226 D0CC74 8-226 8097482 6YT9 c:8-226 D0CC74 8-226 TP=1,CL=1000002,CF=2000016,SF=3001397,FA=4003744
8097645 6VYT G:3-227 D7ZK99 3-227 8097646 6VYT G:3-227 D7ZK99 3-227 TP=1,CL=1000002,CF=2000016,SF=3001397,FA=4003744
8097825 6YAL C:2-209 G1TLT8 2-209 8097826 6YAL C:2-209 G1TLT8 2-209 TP=1,CL=1000002,CF=2000016,SF=3001397,FA=4003744
8098309 5MMM b:4-236 P08242 4-236 8098310 5MMM b:4-236 P08242 4-236 TP=1,CL=1000002,CF=2000016,SF=3001397,FA=4003744
8098625 5MRF BB:168-393 P32902 168-393 8098626 5MRF BB:168-393 P32902 168-393 TP=1,CL=1000002,CF=2000016,SF=3001397,FA=4003744
8098699 6WOO AA:2-207 P46654 2-207 8098700 6WOO AA:2-207 P46654 2-207 TP=1,CL=1000002,CF=2000016,SF=3001397,FA=4003744
8099283 5LI0 b:6-229 Q2FZ25 6-229 8099284 5LI0 b:6-229 Q2FZ25 6-229 TP=1,CL=1000002,CF=2000016,SF=3001397,FA=4003744
8099331 6FXC Ab:1-226 Q2YXL2 1-226 8099332 6FXC Ab:1-226 Q2YXL2 1-226 TP=1,CL=1000002,CF=2000016,SF=3001397,FA=4003744
8099455 5OPT f:4-210 Q4CQ63 4-210 8099456 5OPT f:4-210 Q4CQ63 4-210 TP=1,CL=1000002,CF=2000016,SF=3001397,FA=4003744
8099653 6SKF Ab:3-198 Q5JJD2 3-198 8099654 6SKF Ab:3-198 Q5JJD2 3-198 TP=1,CL=1000002,CF=2000016,SF=3001397,FA=4003744
8102085 7A01 U3:2-209 G1TJH8 2-209 8102086 7A01 U3:2-209 G1TJH8 2-209 TP=1,CL=1000002,CF=2000016,SF=3001397,FA=4003744
8102902 7ASE F:4-210 Q4CQU0 4-210 8102903 7ASE F:4-210 Q4CQU0 4-210 TP=1,CL=1000002,CF=2000016,SF=3001397,FA=4003744
8103041 7NHK c:4-225 A0A1B4XQD8 4-225 8103042 7NHK c:4-225 A0A1B4XQD8 4-225 TP=1,CL=1000002,CF=2000016,SF=3001397,FA=4003744
8103197 7NHN c:15-226 Q8Y6M6 15-226 8103198 7NHN c:15-226 Q8Y6M6 15-226 TP=1,CL=1000002,CF=2000016,SF=3001397,FA=4003744
8104234 7M4U b:4-228 A0A7U3Y808 4-228 8104235 7M4U b:4-228 A0A7U3Y808 4-228 TP=1,CL=1000002,CF=2000016,SF=3001397,FA=4003744
8105635 7RR5 SA:2-207 A0A6L0ZRP4 2-207 8105636 7RR5 SA:2-207 A0A6L0ZRP4 2-207 TP=1,CL=1000002,CF=2000016,SF=3001397,FA=4003744
8105787 7LS2 o2:3-216 P14206 3-216 8105788 7LS2 o2:3-216 P14206 3-216 TP=1,CL=1000002,CF=2000016,SF=3001397,FA=4003744
8105833 7R81 B2:2-210 Q01291 2-210 8105834 7R81 B2:2-210 Q01291 2-210 TP=1,CL=1000002,CF=2000016,SF=3001397,FA=4003744
8106163 7OLD SA:3-210 G0RYF9 3-210 8106164 7OLD SA:3-210 G0RYF9 3-210 TP=1,CL=1000002,CF=2000016,SF=3001397,FA=4003744
8047293 2UVP A:1-180 O25828 1-180 8106652 2UVP A:1-180 O25828 1-180 TP=1,CL=1000002,CF=2000016,SF=3001397,FA=4005554
8106753 7QGU g:6-229 A0A063XFB4 6-229 8106754 7QGU g:6-229 A0A063XFB4 6-229 TP=1,CL=1000002,CF=2000016,SF=3001397,FA=4003744
8106979 7P7R c:4-225 Q831U9 4-225 8106980 7P7R c:4-225 Q831U9 4-225 TP=1,CL=1000002,CF=2000016,SF=3001397,FA=4003744
8107177 7PWO A1:17-210 A8BE86 17-210 8107178 7PWO A1:17-210 A8BE86 17-210 TP=1,CL=1000002,CF=2000016,SF=3001397,FA=4003744
8107461 7OTC b:4-229 A0A140NFK2 4-229 8107462 7OTC b:4-229 A0A140NFK2 4-229 TP=1,CL=1000002,CF=2000016,SF=3001397,FA=4003744
8107571 7UG7 SB:4-229 J7QM75 4-229 8107572 7UG7 SB:4-229 J7QM75 4-229 TP=1,CL=1000002,CF=2000016,SF=3001397,FA=4003744
8107579 7PZY B:2-209 O42817 2-209 8107580 7PZY B:2-209 O42817 2-209 TP=1,CL=1000002,CF=2000016,SF=3001397,FA=4003744
8107749 7QIX E:7-208 A0A3Q7H1U4 7-208 8107750 7QIX E:7-208 A0A3Q7H1U4 7-208 TP=1,CL=1000002,CF=2000016,SF=3001397,FA=4003744
8107813 7PNU B:52-274 Q924T2 52-274 8107814 7PNU B:52-274 Q924T2 52-274 TP=1,CL=1000002,CF=2000016,SF=3001397,FA=4003744
8046684 3C5P A:1-194 A0A4Y1WDA8 1-194 8102944 3C5P A:1-194 A0A4Y1WDA8 1-194 TP=1,CL=1000001,CF=2001603,SF=3002766,FA=4005238
8024815 1MSK A:901-1227 P13009 901-1227 8037194 1MSK A:901-1227 P13009 901-1227 TP=1,CL=1000003,CF=2000849,SF=3001398,FA=4002546
8027491 1J6R A:3-197 Q9WYA6 1-195 8039870 1J6R A:3-197 Q9WYA6 1-195 TP=1,CL=1000003,CF=2000849,SF=3001398,FA=4002836
8077296 2O2K A:926-1263 Q99707 926-1263 8077297 2O2K A:926-1263 Q99707 926-1263 TP=1,CL=1000003,CF=2000849,SF=3001398,FA=4002546
8024638 1JH6 A:1-181 O04147 1-181 8037017 1JH6 A:1-181 O04147 1-181 TP=1,CL=1000003,CF=2000857,SF=3001408,FA=4001372
8028896 2FSQ A:6-237 A9CKP4 6-237 8041275 2FSQ A:6-237 A9CKP4 6-237 TP=1,CL=1000003,CF=2000857,SF=3001408,FA=4003780
8030414 2ILX A:5-219 P13233 184-398 8042793 2ILX A:5-219 P13233 184-398 TP=1,CL=1000003,CF=2000857,SF=3001408,FA=4001421
8032184 1IUH A:1-183 Q5SHB1 1-183 8044562 1IUH A:1-183 Q5SHB1 1-183 TP=1,CL=1000003,CF=2000857,SF=3001408,FA=4000652
8044939 3J4R A:88-289 Q6JP77 88-289 8053823 3J4R A:88-289 Q6JP77 88-289 TP=1,CL=1000003,CF=2000857,SF=3001408,FA=4004214
8044940 5JJ2 A:76-286 Q9P0M2 76-286 8053824 5JJ2 A:76-286 Q9P0M2 76-286 TP=1,CL=1000003,CF=2000857,SF=3001408,FA=4004214
8077321 2YDC A:162-378 P16330 182-398 8077322 2YDC A:162-378 P16330 182-398 TP=1,CL=1000003,CF=2000857,SF=3001408,FA=4001421
8077323 1WOJ A:166-379 P09543 186-399 8077324 1WOJ A:166-379 P09543 186-399 TP=1,CL=1000003,CF=2000857,SF=3001408,FA=4001421
8077325 2I3E A:5-222 Q90306 172-389 8077326 2I3E A:5-222 Q90306 172-389 TP=1,CL=1000003,CF=2000857,SF=3001408,FA=4001421
8086035 5H7E A:35-216 O32509 35-216 8086036 5H7E A:35-216 O32509 35-216 TP=1,CL=1000003,CF=2000857,SF=3001408,FA=4000652
8086037 2FYH A:1-184 Q8U4Q3 1-184 8086038 2FYH A:1-184 Q8U4Q3 1-184 TP=1,CL=1000003,CF=2000857,SF=3001408,FA=4000652
8086039 1VDX A:1-184 O57823 1-184 8086040 1VDX A:1-184 O57823 1-184 TP=1,CL=1000003,CF=2000857,SF=3001408,FA=4000652
8086041 5LDI B:3-176 A0A140NFI1 3-176 8086042 5LDI B:3-176 A0A140NFI1 3-176 TP=1,CL=1000003,CF=2000857,SF=3001408,FA=4000652
8086043 4QAK A:4-176 P37025 4-176 8086044 4QAK A:4-176 P37025 4-176 TP=1,CL=1000003,CF=2000857,SF=3001408,FA=4000652
8045530 4H7W A:79-265 Q9BQ65 79-265 8090905 4H7W A:79-265 Q9BQ65 79-265 TP=1,CL=1000003,CF=2000857,SF=3001408,FA=4004518
8090906 5UQJ A:73-290 Q12208 73-290 8090907 5UQJ A:73-290 Q12208 73-290 TP=1,CL=1000003,CF=2000857,SF=3001408,FA=4004518
8046962 5AF2 C:696-835 A2T3S5 696-835 8104144 5AF2 C:696-835 A2T3S5 696-835 TP=1,CL=1000003,CF=2000857,SF=3001408,FA=4005388
8046963 4Z5V A:7-167 P19738 7-167 8104145 4Z5V A:7-167 P19738 7-167 TP=1,CL=1000003,CF=2000857,SF=3001408,FA=4005388
8059678 4RPT A:694-835 B3F2X4 694-835 8104146 4RPT A:694-835 B3F2X4 694-835 TP=1,CL=1000003,CF=2000857,SF=3001408,FA=4005388
8000866 1X7D A:2-341 Q88H32 2-341 8000867 1X7D A:2-341 Q88H32 2-341 TP=1,CL=1000002,CF=2000149,SF=3000041,FA=4000025
8057587 1OMO A:1-320 O28608 1-320 8057588 1OMO A:1-320 O28608 1-320 TP=1,CL=1000002,CF=2000149,SF=3000041,FA=4000025
8063735 4M54 A:3-336 A0A0H3K9Y6 3-336 8063736 4M54 A:3-336 A0A0H3K9Y6 3-336 TP=1,CL=1000002,CF=2000149,SF=3000041,FA=4000025
8063737 5YU0 A:1-344 D9UBW0 1-344 8063738 5YU0 A:1-344 D9UBW0 1-344 TP=1,CL=1000002,CF=2000149,SF=3000041,FA=4000025
8063739 3HDJ A:1-310 Q7VSP8 1-310 8063740 3HDJ A:1-310 Q7VSP8 1-310 TP=1,CL=1000002,CF=2000149,SF=3000041,FA=4000025
8097021 6RQA A:1-320 A1B8Z0 1-320 8097022 6RQA A:1-320 A1B8Z0 1-320 TP=1,CL=1000002,CF=2000149,SF=3000041,FA=4000025
8098185 4BVA B:2-312 O54983 2-312 8098186 4BVA B:2-312 O54983 2-312 TP=1,CL=1000002,CF=2000149,SF=3000041,FA=4000025
8101600 2I99 A:2-313 Q14894 2-313 8101601 2I99 A:2-313 Q14894 2-313 TP=1,CL=1000002,CF=2000149,SF=3000041,FA=4000025
8046618 2QTV D:907-942 P38968 907-942 8102959 2QTV D:907-942 P38968 907-942 TP=4,CL=1000004,CF=2001359,SF=3002767,FA=4005194
8025931 1PUZ A:1-82 Q7DDK1 1-82 8038310 1PUZ A:1-82 Q7DDK1 1-82 TP=1,CL=1000000,CF=2000859,SF=3001409,FA=4002558
8086694 2JR5 A:1-86 Q9KPA2 1-86 8086695 2JR5 A:1-86 Q9KPA2 1-86 TP=1,CL=1000000,CF=2000859,SF=3001409,FA=4002558
8022917 2P0M A:113-663 P12530 113-663 8035297 2P0M A:113-663 P12530 113-663 TP=1,CL=1000000,CF=2000858,SF=3001410,FA=4001373
8026289 1YGE A:150-839 P08170 150-839 8038668 1YGE A:150-839 P08170 150-839 TP=1,CL=1000000,CF=2000858,SF=3001410,FA=4001373
8029925 1RRH A:168-857 P09186 168-857 8042304 1RRH A:168-857 P09186 168-857 TP=1,CL=1000000,CF=2000858,SF=3001410,FA=4001373
8098115 4NRE A:122-676 O15296 122-676 8098116 4NRE A:122-676 O15296 122-676 TP=1,CL=1000000,CF=2000858,SF=3001410,FA=4001373
8098327 3V92 A:115-673 P09917 116-674 8098328 3V92 A:115-673 P09917 116-674 TP=1,CL=1000000,CF=2000858,SF=3001410,FA=4001373
8098525 3RDE D:112-663 P16469 112-663 8098526 3RDE D:112-663 P16469 112-663 TP=1,CL=1000000,CF=2000858,SF=3001410,FA=4001373
8098547 3D3L A:176-662 P18054 176-662 8098548 3D3L A:176-662 P18054 176-662 TP=1,CL=1000000,CF=2000858,SF=3001410,FA=4001373
8099439 2IUJ A:164-853 Q43446 164-853 8099440 2IUJ A:164-853 Q43446 164-853 TP=1,CL=1000000,CF=2000858,SF=3001410,FA=4001373
8000871 1LSS A:1-132 Q58505 1-132 8000872 1LSS A:1-132 Q58505 1-132 TP=1,CL=1000002,CF=2000005,SF=3000042,FA=4000005
8000878 2DT5 A:78-211 Q5SHS3 78-211 8000879 2DT5 A:78-211 Q5SHS3 78-211 TP=1,CL=1000002,CF=2000005,SF=3000042,FA=4000024
8057605 1LNQ A:115-260 O27564 115-260 8057606 1LNQ A:115-260 O27564 115-260 TP=1,CL=1000002,CF=2000005,SF=3000042,FA=4000005
8003953 1ID1 A:3-155 P31069 241-393 8057612 1ID1 A:3-155 P31069 241-393 TP=1,CL=1000002,CF=2000005,SF=3000042,FA=4000005
8003954 2HMV A:6-144 O32080 6-144 8057613 2HMV A:6-144 O32080 6-144 TP=1,CL=1000002,CF=2000005,SF=3000042,FA=4000005
8085872 3L4B F:8-135 D3KFX7 8-135 8085873 3L4B F:8-135 D3KFX7 8-135 TP=1,CL=1000002,CF=2000005,SF=3000042,FA=4000005
8020702 1VAJ A:3-205 O57770 3-205 8033082 1VAJ A:3-205 O57770 3-205 TP=1,CL=1000003,CF=2000851,SF=3001399,FA=4003745
8020880 1WSC A:3-227 Q976G0 3-227 8033260 1WSC A:3-227 Q976G0 3-227 TP=1,CL=1000003,CF=2000851,SF=3001399,FA=4003745
8023753 1ZQ7 B:1-199 Q8PZK8 1-199 8036133 1ZQ7 B:1-199 Q8PZK8 1-199 TP=1,CL=1000003,CF=2000851,SF=3001399,FA=4003745
8046619 3WXX B:45-263 Q6TLM0 45-263 8102960 3WXX B:45-263 Q6TLM0 45-263 TP=1,CL=1000000,CF=2001604,SF=3002768,FA=4005195
8023452 1ZL0 A:170-307 Q9HTZ1 170-307 8035832 1ZL0 A:170-307 Q9HTZ1 170-307 TP=1,CL=1000002,CF=2000591,SF=3001411,FA=4002561
8000883 1GAD O:0-330 P0A9B2 2-331 8000884 1GAD O:0-330 P0A9B2 2-331 TP=1,CL=1000002,CF=2000151,SF=3000043,FA=4000077
8000922 1H9A A:1-484 P11411 2-485 8000923 1H9A A:1-484 P11411 2-485 TP=1,CL=1000002,CF=2000005,SF=3000043,FA=4000091
8000941 1LC0 A:8-291 P46844 8-291 8000942 1LC0 A:8-291 P46844 8-291 TP=1,CL=1000002,CF=2000005,SF=3000043,FA=4000092
8000947 1EBF A:2-359 P31116 2-359 8000948 1EBF A:2-359 P31116 2-359 TP=1,CL=1000002,CF=2000151,SF=3000043,FA=4000093
8000953 1E5Q A:2-450 Q9P4R4 2-450 8000954 1E5Q A:2-450 Q9P4R4 2-450 TP=1,CL=1000002,CF=2000005,SF=3000043,FA=4000094
8000960 1DIH A:2-273 P04036 2-273 8000961 1DIH A:2-273 P04036 2-273 TP=1,CL=1000002,CF=2000005,SF=3000043,FA=4000095
8000977 1Q0Q A:1-310 P45568 1-310 8000978 1Q0Q A:1-310 P45568 1-310 TP=1,CL=1000002,CF=2000151,SF=3000043,FA=4000096
8023588 3CIN A:1-339 Q9X1D6 1-339 8035968 3CIN A:1-339 Q9X1D6 1-339 TP=1,CL=1000002,CF=2000005,SF=3000043,FA=4000095
8044594 1H6D A:51-433 Q07982 51-433 8044595 1H6D A:51-433 Q07982 51-433 TP=1,CL=1000002,CF=2000005,SF=3000043,FA=4000091
8044605 1J0X O:1-332 P46406 2-333 8044606 1J0X O:1-332 P46406 2-333 TP=1,CL=1000002,CF=2000151,SF=3000043,FA=4000077
8044621 1U8F O:3-335 P04406 3-335 8044622 1U8F O:3-335 P04406 3-335 TP=1,CL=1000002,CF=2000151,SF=3000043,FA=4000077
8056089 2Q49 A:15-359 Q93Z70 57-401 8056090 2Q49 A:15-359 Q93Z70 57-401 TP=1,CL=1000002,CF=2000151,SF=3000043,FA=4000077
8056091 1VKN A:1-339 Q9X2A2 1-339 8056092 1VKN A:1-339 Q9X2A2 1-339 TP=1,CL=1000002,CF=2000151,SF=3000043,FA=4000077
8056093 2G17 A:1-334 Q8ZKL8 1-334 8056094 2G17 A:1-334 Q8ZKL8 1-334 TP=1,CL=1000002,CF=2000151,SF=3000043,FA=4000077
8056095 2CVO A:68-415 Q6AV34 68-415 8056096 2CVO A:68-415 Q6AV34 68-415 TP=1,CL=1000002,CF=2000151,SF=3000043,FA=4000077
8056097 1NVM B:1-312 Q52060 1-312 8056098 1NVM B:1-312 Q52060 1-312 TP=1,CL=1000002,CF=2000151,SF=3000043,FA=4000077
8056099 1T4B A:3-367 P0A9Q9 3-367 8056100 1T4B A:3-367 P0A9Q9 3-367 TP=1,CL=1000002,CF=2000151,SF=3000043,FA=4000077
8056101 1PQU A:1-371 P44801 1-371 8056102 1PQU A:1-371 P44801 1-371 TP=1,CL=1000002,CF=2000151,SF=3000043,FA=4000077
8056103 2GZ1 A:2-358 A0A0H2UPS5 2-358 8056104 2GZ1 A:2-358 A0A0H2UPS5 2-358 TP=1,CL=1000002,CF=2000151,SF=3000043,FA=4000077
8056105 1MB4 A:1-369 Q9KQG2 1-369 8056106 1MB4 A:1-369 Q9KQG2 1-369 TP=1,CL=1000002,CF=2000151,SF=3000043,FA=4000077
8056107 2HJS A:3-336 O87014 3-336 8056108 2HJS A:3-336 O87014 3-336 TP=1,CL=1000002,CF=2000151,SF=3000043,FA=4000077
8056109 1OBF O:1-335 P83696 1-335 8056110 1OBF O:1-335 P83696 1-335 TP=1,CL=1000002,CF=2000151,SF=3000043,FA=4000077
8056111 2CZC A:1-334 O59494 1-334 8056112 2CZC A:1-334 O59494 1-334 TP=1,CL=1000002,CF=2000151,SF=3000043,FA=4000077
8056113 3CMC O:0-333 P00362 2-335 8056114 3CMC O:0-333 P00362 2-335 TP=1,CL=1000002,CF=2000151,SF=3000043,FA=4000077
8056115 2G82 A:1-330 P00361 1-330 8056116 2G82 A:1-330 P00361 1-330 TP=1,CL=1000002,CF=2000151,SF=3000043,FA=4000077
8056117 1HDG O:1-331 P17721 2-333 8056118 1HDG O:1-331 P17721 2-333 TP=1,CL=1000002,CF=2000151,SF=3000043,FA=4000077
8056119 1B7G O:3-340 P39460 3-340 8056120 1B7G O:3-340 P39460 3-340 TP=1,CL=1000002,CF=2000151,SF=3000043,FA=4000077
8056121 1CF2 O:1-336 P10618 1-336 8056122 1CF2 O:1-336 P10618 1-336 TP=1,CL=1000002,CF=2000151,SF=3000043,FA=4000077
8056123 2X0N O:1-358 P22512 2-359 8056124 2X0N O:1-358 P22512 2-359 TP=1,CL=1000002,CF=2000151,SF=3000043,FA=4000077
8056125 4GPD 1:1-333 P00357 1-333 8056126 4GPD 1:1-333 P00357 1-333 TP=1,CL=1000002,CF=2000151,SF=3000043,FA=4000077
8056127 1I32 A:1-358 Q27890 2-359 8056128 1I32 A:1-358 Q27890 2-359 TP=1,CL=1000002,CF=2000151,SF=3000043,FA=4000077
8056129 1DSS G:1-334 P56649 1-333 8056130 1DSS G:1-334 P56649 1-333 TP=1,CL=1000002,CF=2000151,SF=3000043,FA=4000077
8056131 1VC2 A:1-331 P84125 1-331 8056132 1VC2 A:1-331 P84125 1-331 TP=1,CL=1000002,CF=2000151,SF=3000043,FA=4000077
8056133 2B4R O:3-335 Q8T6B1 3-335 8056134 2B4R O:3-335 Q8T6B1 3-335 TP=1,CL=1000002,CF=2000151,SF=3000043,FA=4000077
8056135 1RM4 A:0-333 P19866 66-401 8056136 1RM4 A:0-333 P19866 66-401 TP=1,CL=1000002,CF=2000151,SF=3000043,FA=4000077
8056137 1K3T A:1-359 P22513 1-359 8056138 1K3T A:1-359 P22513 1-359 TP=1,CL=1000002,CF=2000151,SF=3000043,FA=4000077
8056144 1YDW A:6-360 Q9SZ83 6-360 8056145 1YDW A:6-360 Q9SZ83 6-360 TP=1,CL=1000002,CF=2000005,SF=3000043,FA=4000091
8056146 1TLT A:5-308 P75931 3-306 8056147 1TLT A:5-308 P75931 3-306 TP=1,CL=1000002,CF=2000005,SF=3000043,FA=4000091
8056148 1XEA A:4-312 Q9KKQ4 2-310 8056149 1XEA A:4-312 Q9KKQ4 2-310 TP=1,CL=1000002,CF=2000005,SF=3000043,FA=4000091
8056150 1QKI A:27-511 P11413 27-511 8056151 1QKI A:27-511 P11413 27-511 TP=1,CL=1000002,CF=2000005,SF=3000043,FA=4000091
8056152 2NVW A:2-457 Q06433 2-457 8056153 2NVW A:2-457 Q06433 2-457 TP=1,CL=1000002,CF=2000005,SF=3000043,FA=4000091
8056154 1ZH8 A:4-328 Q9WYE8 4-328 8056155 1ZH8 A:4-328 Q9WYE8 4-328 TP=1,CL=1000002,CF=2000005,SF=3000043,FA=4000091
8056157 1R0K A:2-277 Q9X5F2 2-277 8056158 1R0K A:2-277 Q9X5F2 2-277 TP=1,CL=1000002,CF=2000151,SF=3000043,FA=4000096
8058135 1P1J A:64-520 P11986 64-520 8058136 1P1J A:64-520 P11986 64-520 TP=1,CL=1000002,CF=2000005,SF=3000043,FA=4000095
8058137 1F06 A:1-320 P04964 1-320 8058138 1F06 A:1-293 P04964 1-293 TP=1,CL=1000002,CF=2000005,SF=3000043,FA=4000095
8058139 1VM6 A:1-214 Q9X1K8 1-214 8058140 1VM6 A:1-214 Q9X1K8 1-214 TP=1,CL=1000002,CF=2000005,SF=3000043,FA=4000095
8058141 1YL7 A:2-245 P9WP23 2-245 8058142 1YL7 A:2-245 P9WP23 2-245 TP=1,CL=1000002,CF=2000005,SF=3000043,FA=4000095
8058459 1J5P A:1-241 Q9X1X6 1-241 8058460 1J5P A:1-241 Q9X1X6 1-241 TP=1,CL=1000002,CF=2000005,SF=3000043,FA=4000095
8058529 1GR0 A:14-367 P9WKI1 14-367 8058530 1GR0 A:14-333 P9WKI1 14-333 TP=1,CL=1000002,CF=2000005,SF=3000043,FA=4000095
8058531 1U1I A:1-392 O28480 1-392 8058532 1U1I A:1-355 O28480 1-355 TP=1,CL=1000002,CF=2000005,SF=3000043,FA=4000095
8058533 1VKO A:63-521 G5ED01 63-521 8058534 1VKO A:63-503 G5ED01 63-503 TP=1,CL=1000002,CF=2000005,SF=3000043,FA=4000095
8058757 3Q1L A:2-358 Q8DQ00 2-358 8058758 3Q1L A:2-358 Q8DQ00 2-358 TP=1,CL=1000002,CF=2000151,SF=3000043,FA=4000077
8058759 2QZ9 A:3-338 P23247 2-337 8058760 2QZ9 A:3-338 P23247 2-337 TP=1,CL=1000002,CF=2000151,SF=3000043,FA=4000077
8058761 2YV3 A:1-328 Q5SKU8 1-328 8058762 2YV3 A:1-328 Q5SKU8 1-328 TP=1,CL=1000002,CF=2000151,SF=3000043,FA=4000077
8058763 3VOS A:2-342 P9WNX5 2-342 8058764 3VOS A:2-342 P9WNX5 2-342 TP=1,CL=1000002,CF=2000151,SF=3000043,FA=4000077
8058765 1YS4 A:7-354 Q57658 7-354 8058766 1YS4 A:7-354 Q57658 7-354 TP=1,CL=1000002,CF=2000151,SF=3000043,FA=4000077
8058767 3HSK B:3-365 Q5ALM0 3-365 8058768 3HSK B:3-365 Q5ALM0 3-365 TP=1,CL=1000002,CF=2000151,SF=3000043,FA=4000077
8058769 2EP5 D:3-350 Q971Y6 3-350 8058770 2EP5 D:3-350 Q971Y6 3-350 TP=1,CL=1000002,CF=2000151,SF=3000043,FA=4000077
8058771 4WOJ A:1-364 Q8G8T7 1-364 8058772 4WOJ A:1-364 Q8G8T7 1-364 TP=1,CL=1000002,CF=2000151,SF=3000043,FA=4000077
8058773 6C85 A:5-362 C5GC63 5-362 8058774 6C85 A:5-362 C5GC63 5-362 TP=1,CL=1000002,CF=2000151,SF=3000043,FA=4000077
8058775 3UW3 A:1-372 Q2T7H5 1-372 8058776 3UW3 A:1-372 Q2T7H5 1-372 TP=1,CL=1000002,CF=2000151,SF=3000043,FA=4000077
8058777 4ZHS A:6-362 A0A140UHG6 3-359 8058778 4ZHS A:6-362 A0A140UHG6 3-359 TP=1,CL=1000002,CF=2000151,SF=3000043,FA=4000077
8058779 5BNT B:1-370 Q51344 1-370 8058780 5BNT B:1-370 Q51344 1-370 TP=1,CL=1000002,CF=2000151,SF=3000043,FA=4000077
8058781 6BAC A:1-371 Q5F5D2 1-371 8058782 6BAC A:1-371 Q5F5D2 1-371 TP=1,CL=1000002,CF=2000151,SF=3000043,FA=4000077
8058783 5CEF A:4-365 Q5KPK7 4-365 8058784 5CEF A:4-365 Q5KPK7 4-365 TP=1,CL=1000002,CF=2000151,SF=3000043,FA=4000077
8066096 2YYY A:2-343 Q58546 2-343 8066097 2YYY A:2-343 Q58546 2-343 TP=1,CL=1000002,CF=2000151,SF=3000043,FA=4000077
8068858 4O59 O:1-332 P10096 2-333 8068859 4O59 O:1-332 P10096 2-333 TP=1,CL=1000002,CF=2000151,SF=3000043,FA=4000077
8068862 3V1Y A:3-337 Q0J8A4 3-337 8068863 3V1Y A:3-337 Q0J8A4 3-337 TP=1,CL=1000002,CF=2000151,SF=3000043,FA=4000077
8068864 4Z0H R:0-331 P25858 5-338 8068865 4Z0H R:0-331 P25858 5-338 TP=1,CL=1000002,CF=2000151,SF=3000043,FA=4000077
8068866 2VYN D:1-333 Q9ESV6 100-432 8068867 2VYN D:1-333 Q9ESV6 100-432 TP=1,CL=1000002,CF=2000151,SF=3000043,FA=4000077
8068868 5C7I O:107-439 Q64467 107-439 8068869 5C7I O:107-439 Q64467 107-439 TP=1,CL=1000002,CF=2000151,SF=3000043,FA=4000077
8068870 3H9E O:74-407 O14556 74-407 8068871 3H9E O:74-407 O14556 74-407 TP=1,CL=1000002,CF=2000151,SF=3000043,FA=4000077
8068872 3PYM B:2-332 P00359 2-332 8068873 3PYM B:2-332 P00359 2-332 TP=1,CL=1000002,CF=2000151,SF=3000043,FA=4000077
8068874 4K9D H:3-338 P48812 3-338 8068875 4K9D H:3-338 P48812 3-338 TP=1,CL=1000002,CF=2000151,SF=3000043,FA=4000077
8068876 2I5P O:0-329 P84998 1-329 8068877 2I5P O:0-329 P84998 1-329 TP=1,CL=1000002,CF=2000151,SF=3000043,FA=4000077
8068878 5UR0 A:1-333 D2W142 1-333 8068879 5UR0 A:1-333 D2W142 1-333 TP=1,CL=1000002,CF=2000151,SF=3000043,FA=4000077
8068880 4LSM A:8-338 Q4DZT1 8-338 8068881 4LSM A:8-338 Q4DZT1 8-338 TP=1,CL=1000002,CF=2000151,SF=3000043,FA=4000077
8068882 4P8R A:1-331 Q38AR9 1-331 8068883 4P8R A:1-331 Q38AR9 1-331 TP=1,CL=1000002,CF=2000151,SF=3000043,FA=4000077
8068884 3STH A:1-339 Q9BKE2 1-339 8068885 3STH A:1-339 Q9BKE2 1-339 TP=1,CL=1000002,CF=2000151,SF=3000043,FA=4000077
8068886 3CPS A:19-354 Q5CWT6 4-339 8068887 3CPS A:19-354 Q5CWT6 4-339 TP=1,CL=1000002,CF=2000151,SF=3000043,FA=4000077
8068888 1VSU A:2-339 Q7YYQ9 2-339 8068889 1VSU A:2-339 Q7YYQ9 2-339 TP=1,CL=1000002,CF=2000151,SF=3000043,FA=4000077
8068890 3HJA A:1-334 P46795 1-334 8068891 3HJA A:1-334 P46795 1-334 TP=1,CL=1000002,CF=2000151,SF=3000043,FA=4000077
8068892 3ZCX A:1-337 Q8DIW5 1-337 8068893 3ZCX A:1-337 Q8DIW5 1-337 TP=1,CL=1000002,CF=2000151,SF=3000043,FA=4000077
8068894 2EP7 B:2-340 O67161 2-340 8068895 2EP7 B:2-340 O67161 2-340 TP=1,CL=1000002,CF=2000151,SF=3000043,FA=4000077
8068896 5VMT H:2-333 B4RPP8 25-356 8068897 5VMT H:2-333 B4RPP8 25-356 TP=1,CL=1000002,CF=2000151,SF=3000043,FA=4000077
8068898 5M6D A:22-355 I6L8L9 2-335 8068899 5M6D A:22-355 I6L8L9 2-335 TP=1,CL=1000002,CF=2000151,SF=3000043,FA=4000077
8068900 3DOC D:2-335 Q2YRE0 2-335 8068901 3DOC D:2-335 Q2YRE0 2-335 TP=1,CL=1000002,CF=2000151,SF=3000043,FA=4000077
8068904 3L0D A:1-335 Q8L201 1-335 8068905 3L0D A:1-335 Q8L201 1-335 TP=1,CL=1000002,CF=2000151,SF=3000043,FA=4000077
8068906 3HQ4 O:1-334 Q6GIL8 1-334 8068907 3HQ4 O:1-334 Q6GIL8 1-334 TP=1,CL=1000002,CF=2000151,SF=3000043,FA=4000077
8068908 3GNQ B:1-334 Q3JNL6 2-335 8068909 3GNQ B:1-334 Q3JNL6 2-335 TP=1,CL=1000002,CF=2000151,SF=3000043,FA=4000077
8068910 4QX6 A:3-335 Q8E3E8 3-335 8068911 4QX6 A:3-335 Q8E3E8 3-335 TP=1,CL=1000002,CF=2000151,SF=3000043,FA=4000077
8068912 5V8X A:3-336 Q9ALW2 3-336 8068913 5V8X A:3-336 Q9ALW2 3-336 TP=1,CL=1000002,CF=2000151,SF=3000043,FA=4000077
8068914 2D2I A:1-338 Q55245 1-338 8068915 2D2I A:1-338 Q55245 1-338 TP=1,CL=1000002,CF=2000151,SF=3000043,FA=4000077
8068916 2DUU A:1-336 Q9R6W2 1-336 8068917 2DUU A:1-336 Q9R6W2 1-336 TP=1,CL=1000002,CF=2000151,SF=3000043,FA=4000077
8068918 5LD5 A:15-355 F1T6A5 15-355 8068919 5LD5 A:15-355 F1T6A5 15-355 TP=1,CL=1000002,CF=2000151,SF=3000043,FA=4000077
8068920 6IQM B:2-340 D7VA33 21-359 8068921 6IQM B:2-340 D7VA33 21-359 TP=1,CL=1000002,CF=2000151,SF=3000043,FA=4000077
8068922 2PKQ O:0-362 P12860 84-451 8068923 2PKQ O:0-362 P12860 84-451 TP=1,CL=1000002,CF=2000151,SF=3000043,FA=4000077
8068924 5J9G A:1-338 Q5FL51 1-338 8068925 5J9G A:1-338 Q5FL51 1-338 TP=1,CL=1000002,CF=2000151,SF=3000043,FA=4000077
8068926 3K2B E:0-332 P25856 60-395 8068927 3K2B E:0-332 P25856 60-395 TP=1,CL=1000002,CF=2000151,SF=3000043,FA=4000077
8068928 2X5J O:0-331 P0A9B6 2-336 8068929 2X5J O:0-331 P0A9B6 2-336 TP=1,CL=1000002,CF=2000151,SF=3000043,FA=4000077
8071785 5TEJ A:1-269 Q8DEM0 1-269 8071786 5TEJ A:1-269 Q8DEM0 1-269 TP=1,CL=1000002,CF=2000005,SF=3000043,FA=4000095
8071787 4YWJ A:1-268 P38103 1-268 8071788 4YWJ A:1-268 P38103 1-268 TP=1,CL=1000002,CF=2000005,SF=3000043,FA=4000095
8071789 5UGJ B:3-267 Q9K1F1 3-267 8071790 5UGJ B:3-267 Q9K1F1 3-267 TP=1,CL=1000002,CF=2000005,SF=3000043,FA=4000095
8071791 6BDX A:1-267 Q5F5Y7 1-267 8071792 6BDX A:1-267 Q5F5Y7 1-267 TP=1,CL=1000002,CF=2000005,SF=3000043,FA=4000095
8071793 4F3Y A:2-268 Q2SZ94 2-268 8071794 4F3Y A:2-268 Q2SZ94 2-268 TP=1,CL=1000002,CF=2000005,SF=3000043,FA=4000095
8071795 3IJP B:1-266 Q6G2G3 1-266 8071796 3IJP B:1-266 Q6G2G3 1-266 TP=1,CL=1000002,CF=2000005,SF=3000043,FA=4000095
8071797 5KT0 A:38-311 Q3MFY8 5-278 8071798 5KT0 A:38-311 Q3MFY8 5-278 TP=1,CL=1000002,CF=2000005,SF=3000043,FA=4000095
8071799 5EER A:2-248 P40110 2-248 8071800 5EER A:2-248 P40110 2-248 TP=1,CL=1000002,CF=2000005,SF=3000043,FA=4000095
8076808 5AQ1 A:62-545 Q4E0B2 62-545 8076809 5AQ1 A:62-545 Q4E0B2 62-545 TP=1,CL=1000002,CF=2000005,SF=3000043,FA=4000091
8076810 6D23 A:59-545 Q1WBU6 59-545 8076811 6D23 A:59-545 Q1WBU6 59-545 TP=1,CL=1000002,CF=2000005,SF=3000043,FA=4000091
8076812 4LGV B:6-463 A0A0H3A0Q9 6-463 8076813 4LGV B:6-463 A0A0H3A0Q9 6-463 TP=1,CL=1000002,CF=2000005,SF=3000043,FA=4000091
8079908 3DO5 A:1-324 O29327 1-324 8079909 3DO5 A:1-324 O29327 1-324 TP=1,CL=1000002,CF=2000151,SF=3000043,FA=4000093
8079910 4XB1 A:1-319 O58802 1-319 8079911 4XB1 A:1-319 O58802 1-319 TP=1,CL=1000002,CF=2000151,SF=3000043,FA=4000093
8081406 2H63 D:7-294 P53004 7-294 8081407 2H63 D:7-294 P53004 7-294 TP=1,CL=1000002,CF=2000005,SF=3000043,FA=4000092
8083133 3UUW B:2-304 Q180U8 2-304 8083134 3UUW B:2-304 Q180U8 2-304 TP=1,CL=1000002,CF=2000005,SF=3000043,FA=4000091
8083137 5A02 A:5-339 Q9A8X3 32-366 8083138 5A02 A:5-339 Q9A8X3 32-366 TP=1,CL=1000002,CF=2000005,SF=3000043,FA=4000091
8083959 5WOL A:2-239 P24703 2-239 8083960 5WOL A:2-239 P24703 2-239 TP=1,CL=1000002,CF=2000005,SF=3000043,FA=4000095
8084460 3V2U A:15-435 P04387 15-435 8084461 3V2U A:15-435 P04387 15-435 TP=1,CL=1000002,CF=2000005,SF=3000043,FA=4000091
8085562 4JN6 B:3-298 P9WQH3 3-298 8085563 4JN6 B:3-298 P9WQH3 3-298 TP=1,CL=1000002,CF=2000151,SF=3000043,FA=4000077
8085564 4LRT B:21-314 D1A3K7 1-294 8085565 4LRT B:21-314 D1A3K7 1-294 TP=1,CL=1000002,CF=2000151,SF=3000043,FA=4000077
8086416 2I3A A:9-352 P9WPZ9 9-352 8086417 2I3A A:9-352 P9WPZ9 9-352 TP=1,CL=1000002,CF=2000151,SF=3000043,FA=4000077
8086418 2OZP A:4-345 Q5SH26 4-345 8086419 2OZP A:4-345 Q5SH26 4-345 TP=1,CL=1000002,CF=2000151,SF=3000043,FA=4000077
8086420 5EIN B:3-344 O50146 3-344 8086421 5EIN B:3-344 O50146 3-344 TP=1,CL=1000002,CF=2000151,SF=3000043,FA=4000077
8086422 3DR3 A:1-334 P59310 1-334 8086423 3DR3 A:1-334 P59310 1-334 TP=1,CL=1000002,CF=2000151,SF=3000043,FA=4000077
8089053 2AXQ A:2-446 P38999 2-446 8089054 2AXQ A:2-446 P38999 2-446 TP=1,CL=1000002,CF=2000005,SF=3000043,FA=4000094
8089055 5O1N A:481-926 Q9UDR5 481-926 8089056 5O1N A:481-926 Q9UDR5 481-926 TP=1,CL=1000002,CF=2000005,SF=3000043,FA=4000094
8089541 3QY9 A:1-240 Q5HG24 1-240 8089542 3QY9 A:1-240 Q5HG24 1-240 TP=1,CL=1000002,CF=2000005,SF=3000043,FA=4000095
8089551 2DC1 A:1-236 O28440 1-236 8089552 2DC1 A:1-236 O28440 1-236 TP=1,CL=1000002,CF=2000005,SF=3000043,FA=4000095
8045673 4OO3 A:27-465 A7ABT3 27-465 8091393 4OO3 A:35-438 A7ABT3 35-438 TP=1,CL=1000002,CF=2000005,SF=3000043,FA=4004607
8093987 6PX2 H:2-333 A0A3F2YLZ0 1-332 8093988 6PX2 H:2-333 A0A3F2YLZ0 1-332 TP=1,CL=1000002,CF=2000151,SF=3000043,FA=4000077
8094832 6NLX B:1-333 A0A4V8H039 1-333 8094833 6NLX B:1-333 A0A4V8H039 1-333 TP=1,CL=1000002,CF=2000151,SF=3000043,FA=4000077
8094984 6OK4 C:1-332 P0CE13 1-332 8094985 6OK4 C:1-332 P0CE13 1-332 TP=1,CL=1000002,CF=2000151,SF=3000043,FA=4000077
8095154 6FZI D:1-332 Q0STD4 1-332 8095155 6FZI D:1-332 Q0STD4 1-332 TP=1,CL=1000002,CF=2000151,SF=3000043,FA=4000077
8095194 6ITE R:1-336 P0C0G6 1-336 8095195 6ITE R:1-336 P0C0G6 1-336 TP=1,CL=1000002,CF=2000151,SF=3000043,FA=4000077
8095198 6FZH A:1-336 P68777 1-336 8095199 6FZH A:1-336 P68777 1-336 TP=1,CL=1000002,CF=2000151,SF=3000043,FA=4000077
8095746 5Z2E A:0-264 A0A3B6UER2 1-265 8095747 5Z2E A:0-264 A0A3B6UER2 1-265 TP=1,CL=1000002,CF=2000005,SF=3000043,FA=4000095
8096383 7C5F R:1-333 A0A140NCK4 1-333 8096384 7C5F R:1-333 A0A140NCK4 1-333 TP=1,CL=1000002,CF=2000151,SF=3000043,FA=4000077
8096635 4DIB A:1-336 A0A348AAL1 1-336 8096636 4DIB A:1-336 A0A348AAL1 1-336 TP=1,CL=1000002,CF=2000151,SF=3000043,FA=4000077
8097787 4YDR A:1-304 F9VNG5 1-304 8097788 4YDR A:1-304 F9VNG5 1-304 TP=1,CL=1000002,CF=2000151,SF=3000043,FA=4000093
8098381 5O0V A:2-331 P0A9B4 2-331 8098382 5O0V A:2-331 P0A9B4 2-331 TP=1,CL=1000002,CF=2000151,SF=3000043,FA=4000077
8098701 7JWK C:6-337 P47543 6-337 8098702 7JWK C:6-337 P47543 6-337 TP=1,CL=1000002,CF=2000151,SF=3000043,FA=4000077
8099519 5JW6 B:4-363 Q4WWR8 4-363 8099520 5JW6 B:4-363 Q4WWR8 4-363 TP=1,CL=1000002,CF=2000151,SF=3000043,FA=4000077
8099721 6A0T B:1-332 Q5SL04 1-332 8099722 6A0T B:1-332 Q5SL04 1-332 TP=1,CL=1000002,CF=2000151,SF=3000043,FA=4000093
8100411 3C8M A:1-325 Q97BR6 1-325 8100412 3C8M A:1-325 Q97BR6 1-325 TP=1,CL=1000002,CF=2000151,SF=3000043,FA=4000093
8101740 3ING A:2-322 Q9HIZ7 2-322 8101741 3ING A:2-322 Q9HIZ7 2-322 TP=1,CL=1000002,CF=2000151,SF=3000043,FA=4000093
8102093 6M5X O:2-335 G9NDK9 2-335 8102094 6M5X O:2-335 G9NDK9 2-335 TP=1,CL=1000002,CF=2000151,SF=3000043,FA=4000077
8102135 6LGK B:3-335 P16858 1-333 8102136 6LGK B:3-335 P16858 1-333 TP=1,CL=1000002,CF=2000151,SF=3000043,FA=4000077
8102424 7JH0 A:1-338 P20287 1-338 8102425 7JH0 A:1-338 P20287 1-338 TP=1,CL=1000002,CF=2000151,SF=3000043,FA=4000077
8102642 7D1G A:1-333 A6LR04 1-333 8102643 7D1G A:1-333 A6LR04 1-333 TP=1,CL=1000002,CF=2000151,SF=3000043,FA=4000077
8102788 7M92 A:2-359 A0A2H1A6V9 2-359 8102789 7M92 A:2-359 A0A2H1A6V9 2-359 TP=1,CL=1000002,CF=2000151,SF=3000043,FA=4000093
8102882 7E6H A:1-484 P48828 1-484 8102883 7E6H A:1-484 P48828 1-484 TP=1,CL=1000002,CF=2000005,SF=3000043,FA=4000091
8105971 7SKB B:1-372 V5VGT0 1-372 8105972 7SKB B:1-372 V5VGT0 1-372 TP=1,CL=1000002,CF=2000151,SF=3000043,FA=4000077
8106277 7BEW A:1-329 Q0P8L1 1-329 8106278 7BEW A:1-329 Q0P8L1 1-329 TP=1,CL=1000002,CF=2000151,SF=3000043,FA=4000077
8107315 7U4S C:1-335 Q92211 1-335 8107316 7U4S C:1-335 Q92211 1-335 TP=1,CL=1000002,CF=2000151,SF=3000043,FA=4000077
8046639 2RFE F:337-360 Q9UJM3 337-360 8102963 2RFE F:337-360 Q9UJM3 337-360 TP=4,CL=1000004,CF=2001359,SF=3002770,FA=4005207
8046633 2JTT C:189-219 Q9CXW3 189-219 8102962 2JTT C:189-219 Q9CXW3 189-219 TP=4,CL=1000004,CF=2001271,SF=3002769,FA=4005203
8000985 1SAY A:1-361 O52942 1-361 8000986 1SAY A:1-361 O52942 1-361 TP=1,CL=1000002,CF=2000005,SF=3000044,FA=4000097
8000994 1LI4 A:3-432 P23526 3-432 8000995 1LI4 A:3-386 P23526 3-386 TP=1,CL=1000002,CF=2000005,SF=3000044,FA=4000098
8001001 2NAC A:1-374 P33160 2-375 8001002 2NAC A:1-374 P33160 2-375 TP=1,CL=1000002,CF=2001244,SF=3000044,FA=4000099
8001025 1YGY A:3-316 P9WNX3 2-315 8017543 1YGY A:3-316 P9WNX3 2-315 TP=1,CL=1000002,CF=2001244,SF=3000044,FA=4000099
8001019 1SC6 A:7-326 P0A9T0 7-326 8017558 1SC6 A:7-326 P0A9T0 7-326 TP=1,CL=1000002,CF=2001244,SF=3000044,FA=4000099
8056160 1QP8 A:1-301 Q8ZXP5 1-301 8056161 1QP8 A:1-301 Q8ZXP5 1-301 TP=1,CL=1000002,CF=2001244,SF=3000044,FA=4000099
8056162 1DXY A:1-330 P17584 1-330 8056163 1DXY A:1-330 P17584 1-330 TP=1,CL=1000002,CF=2001244,SF=3000044,FA=4000099
8056164 1GDH A:2-321 P36234 3-322 8056165 1GDH A:2-321 P36234 3-322 TP=1,CL=1000002,CF=2001244,SF=3000044,FA=4000099
8056166 1J49 A:1-332 P26297 1-332 8056167 1J49 A:1-332 P26297 1-332 TP=1,CL=1000002,CF=2001244,SF=3000044,FA=4000099
8056168 1MX3 A:28-352 Q13363 28-352 8056169 1MX3 A:28-352 Q13363 28-352 TP=1,CL=1000002,CF=2001244,SF=3000044,FA=4000099
8056170 1HKU A:15-346 Q9Z2F5 15-346 8056171 1HKU A:15-346 Q9Z2F5 15-346 TP=1,CL=1000002,CF=2001244,SF=3000044,FA=4000099
8057720 1F8G A:1-384 Q2RSB2 1-384 8057721 1F8G A:1-384 Q2RSB2 1-384 TP=1,CL=1000002,CF=2000005,SF=3000044,FA=4000097
8065355 2EEZ A:1-369 Q5SLS7 1-369 8065356 2EEZ A:1-369 Q5SLS7 1-369 TP=1,CL=1000002,CF=2000005,SF=3000044,FA=4000097
8065357 2VHV A:1-371 P9WQB1 1-371 8065358 2VHV A:1-371 P9WQB1 1-371 TP=1,CL=1000002,CF=2000005,SF=3000044,FA=4000097
8065359 2BRU A:1002-1373 P07001 2-373 8065360 2BRU A:1002-1373 P07001 2-373 TP=1,CL=1000002,CF=2000005,SF=3000044,FA=4000097
8065361 4DIO B:32-403 F7X914 32-403 8065362 4DIO B:32-403 F7X914 32-403 TP=1,CL=1000002,CF=2000005,SF=3000044,FA=4000097
8078016 2DLD A:1-337 P30901 1-337 8078017 2DLD A:1-337 P30901 1-337 TP=1,CL=1000002,CF=2001244,SF=3000044,FA=4000099
8078020 4CUJ A:1-329 Q8Z780 1-329 8078021 4CUJ A:1-329 Q8Z780 1-329 TP=1,CL=1000002,CF=2001244,SF=3000044,FA=4000099
8078022 4XKJ A:1-332 A0A0M3KL04 1-332 8078023 4XKJ A:1-332 A0A0M3KL04 1-332 TP=1,CL=1000002,CF=2001244,SF=3000044,FA=4000099
8078024 2YQ4 B:2-332 Q1GAA2 2-332 8078025 2YQ4 B:2-332 Q1GAA2 2-332 TP=1,CL=1000002,CF=2001244,SF=3000044,FA=4000099
8078026 4ZGS A:25-370 B0LUZ5 68-413 8078027 4ZGS A:25-370 B0LUZ5 68-413 TP=1,CL=1000002,CF=2001244,SF=3000044,FA=4000099
8078028 6ABJ A:1-327 Q9I530 1-327 8078029 6ABJ A:1-327 Q9I530 1-327 TP=1,CL=1000002,CF=2001244,SF=3000044,FA=4000099
8078030 5Z21 A:4-333 Q8RG11 4-333 8078031 5Z21 A:4-333 Q8RG11 4-333 TP=1,CL=1000002,CF=2001244,SF=3000044,FA=4000099
8078032 1WWK B:1-302 O50095 4-305 8078033 1WWK B:1-302 O50095 4-305 TP=1,CL=1000002,CF=2001244,SF=3000044,FA=4000099
8078034 2EKL A:2-313 Q972A9 2-313 8078035 2EKL A:2-313 Q972A9 2-313 TP=1,CL=1000002,CF=2001244,SF=3000044,FA=4000099
8078874 1V8B A:4-479 P50250 4-479 8078875 1V8B A:4-424 P50250 4-424 TP=1,CL=1000002,CF=2000005,SF=3000044,FA=4000098
8079249 3KB6 A:2-334 O66939 2-334 8079250 3KB6 A:2-334 O66939 2-334 TP=1,CL=1000002,CF=2001244,SF=3000044,FA=4000099
8079251 5TX7 A:1-322 Q72C72 1-322 8079252 5TX7 A:1-322 Q72C72 1-322 TP=1,CL=1000002,CF=2001244,SF=3000044,FA=4000099
8079253 4G2N D:7-323 Q120R1 6-322 8079254 4G2N D:7-323 Q120R1 6-322 TP=1,CL=1000002,CF=2001244,SF=3000044,FA=4000099
8079255 2CUK A:1-311 Q5SMG6 1-311 8079256 2CUK A:1-311 Q5SMG6 1-311 TP=1,CL=1000002,CF=2001244,SF=3000044,FA=4000099
8079257 4EBF E:2-322 O69054 2-322 8079258 4EBF E:2-322 O69054 2-322 TP=1,CL=1000002,CF=2001244,SF=3000044,FA=4000099
8079259 2GCG B:6-328 Q9UBQ7 6-328 8079260 2GCG B:6-328 Q9UBQ7 6-328 TP=1,CL=1000002,CF=2001244,SF=3000044,FA=4000099
8080182 3WR5 A:1-397 Q76EB7 1-397 8080183 3WR5 A:1-397 Q76EB7 1-397 TP=1,CL=1000002,CF=2001244,SF=3000044,FA=4000099
8080184 2GSD A:1-399 O08375 2-400 8080185 2GSD A:1-399 O08375 2-400 TP=1,CL=1000002,CF=2001244,SF=3000044,FA=4000099
8080186 4XYB A:2-385 G8NVB5 2-385 8080187 4XYB A:2-385 G8NVB5 2-385 TP=1,CL=1000002,CF=2001244,SF=3000044,FA=4000099
8080188 3JTM A:28-378 Q9S7E4 34-384 8080189 3JTM A:28-378 Q9S7E4 34-384 TP=1,CL=1000002,CF=2001244,SF=3000044,FA=4000099
8080408 5AOV A:1-334 Q8U3Y2 1-334 8080409 5AOV A:1-334 Q8U3Y2 1-334 TP=1,CL=1000002,CF=2001244,SF=3000044,FA=4000099
8080410 6BII A:2-333 F8AEA4 2-333 8080411 6BII A:2-333 F8AEA4 2-333 TP=1,CL=1000002,CF=2001244,SF=3000044,FA=4000099
8080412 2DBQ A:1-333 O58320 1-333 8080413 2DBQ A:1-333 O58320 1-333 TP=1,CL=1000002,CF=2001244,SF=3000044,FA=4000099
8080414 3BAZ A:3-313 Q65CJ7 3-313 8080415 3BAZ A:3-313 Q65CJ7 3-313 TP=1,CL=1000002,CF=2001244,SF=3000044,FA=4000099
8080416 2G76 A:5-306 O43175 6-307 8080417 2G76 A:5-306 O43175 6-307 TP=1,CL=1000002,CF=2001244,SF=3000044,FA=4000099
8080418 5UOG D:1-319 Q92LZ4 1-319 8080419 5UOG D:1-319 Q92LZ4 1-319 TP=1,CL=1000002,CF=2001244,SF=3000044,FA=4000099
8084763 4LCJ E:34-360 P56545 34-360 8084764 4LCJ E:34-360 P56545 34-360 TP=1,CL=1000002,CF=2001244,SF=3000044,FA=4000099
8084765 2D0I A:1-333 O58256 1-333 8084766 2D0I A:1-333 O58256 1-333 TP=1,CL=1000002,CF=2001244,SF=3000044,FA=4000099
8085300 3P2Y A:1-356 A0QNT0 1-356 8085301 3P2Y A:1-356 A0QNT0 1-356 TP=1,CL=1000002,CF=2000005,SF=3000044,FA=4000097
8085302 4IZI A:2-372 Q72GR8 2-372 8085303 4IZI A:2-372 Q72GR8 2-372 TP=1,CL=1000002,CF=2000005,SF=3000044,FA=4000097
8087702 4DGS A:10-316 Q931A1 10-316 8087703 4DGS A:10-316 Q931A1 10-316 TP=1,CL=1000002,CF=2001244,SF=3000044,FA=4000099
8089679 1B3R A:4-431 P10760 5-432 8089680 1B3R A:4-376 P10760 5-377 TP=1,CL=1000002,CF=2000005,SF=3000044,FA=4000098
8046347 2RIR B:2-295 Q04809 2-295 8095910 2RIR B:2-295 Q04809 2-295 TP=1,CL=1000002,CF=2000005,SF=3000044,FA=4005035
8046348 3D4O A:1-291 Q9KA87 1-291 8095911 3D4O A:1-291 Q9KA87 1-291 TP=1,CL=1000002,CF=2000005,SF=3000044,FA=4005035
8096131 6D4C B:1-361 A0A0A1EQY0 1-361 8096132 6D4C B:1-361 A0A0A1EQY0 1-361 TP=1,CL=1000002,CF=2001244,SF=3000044,FA=4000099
8096145 3WNV A:1-328 A0A0B4J185 1-328 8096146 3WNV A:1-328 A0A0B4J185 1-328 TP=1,CL=1000002,CF=2001244,SF=3000044,FA=4000099
8096193 4S1V B:1-314 A0A0H2UKZ7 2-315 8096194 4S1V B:1-314 A0A0H2UKZ7 2-315 TP=1,CL=1000002,CF=2001244,SF=3000044,FA=4000099
8096527 6P2I B:1-306 A0A1I4FUG4 1-306 8096528 6P2I B:1-306 A0A1I4FUG4 1-306 TP=1,CL=1000002,CF=2001244,SF=3000044,FA=4000099
8097107 3HG7 A:4-313 A4SIK7 2-311 8097108 3HG7 A:4-313 A4SIK7 2-311 TP=1,CL=1000002,CF=2001244,SF=3000044,FA=4000099
8097117 6PEX C:2-313 A5CAL1 2-313 8097118 6PEX C:2-313 A5CAL1 2-313 TP=1,CL=1000002,CF=2001244,SF=3000044,FA=4000099
8097155 5VG6 I:5-319 A7IIH0 5-319 8097156 5VG6 I:5-319 A7IIH0 5-319 TP=1,CL=1000002,CF=2001244,SF=3000044,FA=4000099
8097785 3EVT A:4-311 F9URQ7 4-311 8097786 3EVT A:4-311 F9URQ7 4-311 TP=1,CL=1000002,CF=2001244,SF=3000044,FA=4000099
8097849 6IH6 D:1-330 G4XDR8 1-330 8097850 6IH6 D:1-330 G4XDR8 1-330 TP=1,CL=1000002,CF=2001244,SF=3000044,FA=4000099
8097857 6T9X D:2-384 G8NTI5 2-384 8097858 6T9X D:2-384 G8NTI5 2-384 TP=1,CL=1000002,CF=2001244,SF=3000044,FA=4000099
8098101 2J6I B:2-353 O13437 2-353 8098102 2J6I B:2-353 O13437 2-353 TP=1,CL=1000002,CF=2001244,SF=3000044,FA=4000099
8098233 7JP2 A:1-331 O83080 1-331 8098234 7JP2 A:1-331 O83080 1-331 TP=1,CL=1000002,CF=2001244,SF=3000044,FA=4000099
8098737 5Z1Z C:1-329 P52643 1-329 8098738 5Z1Z C:1-329 P52643 1-329 TP=1,CL=1000002,CF=2001244,SF=3000044,FA=4000099
8099293 5BQF A:3-319 Q2KDT2 3-319 8099294 5BQF A:3-319 Q2KDT2 3-319 TP=1,CL=1000002,CF=2001244,SF=3000044,FA=4000099
8099937 4NFY B:1-299 Q76KF5 1-299 8099938 4NFY B:1-299 Q76KF5 1-299 TP=1,CL=1000002,CF=2001244,SF=3000044,FA=4000099
8099989 2W2L A:1-346 Q7LLW9 1-346 8099990 2W2L A:1-346 Q7LLW9 1-346 TP=1,CL=1000002,CF=2001244,SF=3000044,FA=4000099
8100357 4WEQ A:4-319 Q92T34 4-319 8100358 4WEQ A:4-319 Q92T34 4-319 TP=1,CL=1000002,CF=2001244,SF=3000044,FA=4000099
8101432 6T8Y DDD:1-369 G0SGU4 1-369 8101433 6T8Y DDD:1-369 G0SGU4 1-369 TP=1,CL=1000002,CF=2001244,SF=3000044,FA=4000099
8101620 4ZQB A:1-313 Q3IWN8 1-313 8101621 4ZQB A:1-313 Q3IWN8 1-313 TP=1,CL=1000002,CF=2001244,SF=3000044,FA=4000099
8103243 6TTB A:33-363 A0A0H3JSR9 34-364 8103244 6TTB A:33-363 A0A0H3JSR9 34-364 TP=1,CL=1000002,CF=2001244,SF=3000044,FA=4000099
8105685 7ARZ A:43-402 A9SQZ2 43-402 8105686 7ARZ A:43-402 A9SQZ2 43-402 TP=1,CL=1000002,CF=2001244,SF=3000044,FA=4000099
8107283 7WN9 A:1-337 Q54UF7 1-337 8107284 7WN9 A:1-337 Q54UF7 1-337 TP=1,CL=1000002,CF=2001244,SF=3000044,FA=4000099
8021203 1NT0 A:5-119 Q9JJS8 24-138 8033583 1NT0 A:5-119 Q9JJS8 24-138 TP=1,CL=1000001,CF=2000860,SF=3001412,FA=4002562
8021204 1NT0 A:165-278 Q9JJS8 184-297 8033584 1NT0 A:165-278 Q9JJS8 184-297 TP=1,CL=1000001,CF=2000860,SF=3001412,FA=4002562
8021380 1NZI A:1-117 P09871 16-132 8033760 1NZI A:1-117 P09871 16-132 TP=1,CL=1000001,CF=2000860,SF=3001412,FA=4002562
8023919 2QQM A:156-263 O14786 156-263 8036298 2QQM A:156-263 O14786 156-263 TP=1,CL=1000001,CF=2000860,SF=3001412,FA=4002562
8028871 1SFP A:4-114 P29392 24-134 8041250 1SFP A:4-114 P29392 24-134 TP=1,CL=1000001,CF=2000860,SF=3001412,FA=4002562
8028873 1SPP A:4-113 P35495 25-133 8041252 1SPP A:4-113 P35495 25-133 TP=1,CL=1000001,CF=2000860,SF=3001412,FA=4002562
8028875 1SPP B:1-112 P35496 22-133 8041254 1SPP B:1-112 P35496 22-133 TP=1,CL=1000001,CF=2000860,SF=3001412,FA=4002562
8079764 4GZA H:25-141 P97333 25-141 8079765 4GZA H:25-141 P97333 25-141 TP=1,CL=1000001,CF=2000860,SF=3001412,FA=4002562
8079766 2WNO A:131-249 P98066 131-249 8079767 2WNO A:131-249 P98066 131-249 TP=1,CL=1000001,CF=2000860,SF=3001412,FA=4002562
8046640 2RJI B:3-84 Q25842 1308-1389 8102964 2RJI B:3-84 Q25842 1308-1389 TP=1,CL=1000000,CF=2001605,SF=3002771,FA=4005208
8027471 2DO8 A:1-186 Q7VKS7 1-186 8039850 2DO8 A:1-186 Q7VKS7 1-186 TP=1,CL=1000003,CF=2000862,SF=3001413,FA=4003748
8027843 2EW0 A:5-179 Q6FF54 5-179 8040222 2EW0 A:5-179 Q6FF54 5-179 TP=1,CL=1000003,CF=2000862,SF=3001413,FA=4003748
8029647 2GS5 A:1-193 Q6NEA9 1-193 8042026 2GS5 A:1-193 Q6NEA9 1-193 TP=1,CL=1000003,CF=2000862,SF=3001413,FA=4003748
8029740 2GZO A:1-187 Q8EBZ9 1-187 8042119 2GZO A:1-187 Q8EBZ9 1-187 TP=1,CL=1000003,CF=2000862,SF=3001413,FA=4003748
8029833 2HAF A:16-192 Q9KUP8 1-177 8042212 2HAF A:16-192 Q9KUP8 1-177 TP=1,CL=1000003,CF=2000862,SF=3001413,FA=4003748
8086469 2MUI A:1-189 Q9RQ16 1-189 8086470 2MUI A:1-189 Q9RQ16 1-189 TP=1,CL=1000003,CF=2000862,SF=3001413,FA=4003748
8001033 1KYQ B:1-273 P15807 1-273 8001034 1KYQ B:1-273 P15807 1-273 TP=1,CL=1000002,CF=2000005,SF=3000045,FA=4000066
8001039 1PJQ B:1-215 P25924 1-215 8057834 1PJQ B:1-215 P25924 1-215 TP=1,CL=1000002,CF=2000005,SF=3000045,FA=4000066
8046641 2YUF A:8-136 Q13506 189-317 8102965 2YUF A:8-136 Q13506 189-317 TP=1,CL=1000000,CF=2001606,SF=3002772,FA=4005209
8001045 1LUA A:2-287 P55818 2-287 8001046 1LUA A:2-271 P55818 2-271 TP=1,CL=1000002,CF=2000151,SF=3000046,FA=4000100
8001051 1NYT A:1-271 P15770 1-271 8001052 1NYT A:1-254 P15770 1-254 TP=1,CL=1000002,CF=2000005,SF=3000046,FA=4000101
8001063 1B0A A:2-288 P24186 2-288 8001064 1B0A A:32-288 P24186 32-288 TP=1,CL=1000002,CF=2000151,SF=3000046,FA=4000102
8001071 1VL6 A:2-376 Q9WZ12 2-376 8001072 1VL6 A:58-329 Q9WZ12 58-329 TP=1,CL=1000002,CF=2000151,SF=3000046,FA=4000103
8001081 1C1D A:1-349 Q59771 2-350 8001082 1C1D A:34-302 Q59771 35-303 TP=1,CL=1000002,CF=2000005,SF=3000046,FA=4000004
8054254 6DHM F:1-501 P00366 58-558 8054255 6DHM F:86-392 P00366 143-449 TP=1,CL=1000002,CF=2000005,SF=3000046,FA=4000004
8056047 1LEH A:1-364 Q7SIB4 1-364 8056048 1LEH A:36-352 Q7SIB4 36-352 TP=1,CL=1000002,CF=2000005,SF=3000046,FA=4000004
8056049 1BGV A:1-449 P24295 2-450 8056050 1BGV A:86-391 P24295 87-392 TP=1,CL=1000002,CF=2000005,SF=3000046,FA=4000004
8056051 1V9L A:4-421 Q9Y8I4 4-421 8056052 1V9L A:65-365 Q9Y8I4 65-365 TP=1,CL=1000002,CF=2000005,SF=3000046,FA=4000004
8056053 1EUZ A:4-419 O74024 4-419 8056054 1EUZ A:65-362 O74024 65-362 TP=1,CL=1000002,CF=2000005,SF=3000046,FA=4000004
8056055 1GTM A:3-419 P80319 4-420 8056056 1GTM A:64-362 P80319 65-363 TP=1,CL=1000002,CF=2000005,SF=3000046,FA=4000004
8056057 1BVU A:3-418 Q56304 4-419 8056058 1BVU A:64-361 Q56304 65-362 TP=1,CL=1000002,CF=2000005,SF=3000046,FA=4000004
8056059 1B26 A:4-412 P96110 5-413 8056060 1B26 A:64-359 P96110 65-360 TP=1,CL=1000002,CF=2000005,SF=3000046,FA=4000004
8056061 1L1F A:10-505 P00367 63-558 8056062 1L1F A:90-396 P00367 143-449 TP=1,CL=1000002,CF=2000005,SF=3000046,FA=4000004
8056172 1NPY A:1-269 P44774 1-269 8056173 1NPY A:1-253 P44774 1-253 TP=1,CL=1000002,CF=2000005,SF=3000046,FA=4000101
8056174 1NVT A:6-287 Q58484 1-282 8056175 1NVT A:6-270 Q58484 1-265 TP=1,CL=1000002,CF=2000005,SF=3000046,FA=4000101
8056176 1P74 A:1-272 P43876 1-272 8056177 1P74 A:1-256 P43876 1-256 TP=1,CL=1000002,CF=2000005,SF=3000046,FA=4000101
8056178 1VI2 A:5-288 P0A6D5 5-288 8056179 1VI2 A:5-273 P0A6D5 5-273 TP=1,CL=1000002,CF=2000005,SF=3000046,FA=4000101
8056180 1A4I B:2-296 P11586 2-296 8056181 1A4I B:34-296 P11586 34-296 TP=1,CL=1000002,CF=2000151,SF=3000046,FA=4000102
8056182 1EDZ A:3-319 Q02046 3-319 8056183 1EDZ A:35-319 Q02046 35-319 TP=1,CL=1000002,CF=2000151,SF=3000046,FA=4000102
8056184 1O0S A:2-603 P27443 40-641 8056185 1O0S A:145-495 P27443 183-533 TP=1,CL=1000002,CF=2000151,SF=3000046,FA=4000103
8056186 1PJ3 A:21-573 P23368 21-573 8056187 1PJ3 A:156-483 P23368 156-483 TP=1,CL=1000002,CF=2000151,SF=3000046,FA=4000103
8056188 1GQ2 A:23-580 P40927 2-556 8056189 1GQ2 A:156-483 P40927 135-459 TP=1,CL=1000002,CF=2000151,SF=3000046,FA=4000103
8067014 3K8Z A:17-423 P50735 17-427 8067015 3K8Z A:17-423 P50735 17-427 TP=1,CL=1000002,CF=2000005,SF=3000046,FA=4000004
8067016 3K92 B:16-424 P39633 16-424 8067017 3K92 B:16-424 P39633 16-424 TP=1,CL=1000002,CF=2000005,SF=3000046,FA=4000004
8067018 4XGI A:13-434 Q2SZ78 13-434 8067019 4XGI A:85-373 Q2SZ78 85-373 TP=1,CL=1000002,CF=2000005,SF=3000046,FA=4000004
8067020 3AOG A:4-424 Q72IC1 4-424 8067021 3AOG A:75-368 Q72IC1 75-368 TP=1,CL=1000002,CF=2000005,SF=3000046,FA=4000004
8067022 2YFQ B:5-421 P28997 5-421 8067023 2YFQ B:5-421 P28997 5-421 TP=1,CL=1000002,CF=2000005,SF=3000046,FA=4000004
8067024 3AOE C:3-419 Q72IC0 3-419 8067025 3AOE C:74-363 Q72IC0 74-363 TP=1,CL=1000002,CF=2000005,SF=3000046,FA=4000004
8067026 5GUD B:2-447 A0A0U4QBJ6 2-447 8067027 5GUD B:89-390 A0A0U4QBJ6 89-390 TP=1,CL=1000002,CF=2000005,SF=3000046,FA=4000004
8067028 5IJZ A:1-447 P31026 1-447 8067029 5IJZ A:89-388 P31026 89-388 TP=1,CL=1000002,CF=2000005,SF=3000046,FA=4000004
8067030 5XVI A:2-460 B6V7E4 2-460 8067031 5XVI A:75-397 B6V7E4 75-397 TP=1,CL=1000002,CF=2000005,SF=3000046,FA=4000004
8074723 3T4E B:4-286 Q8ZPR4 4-286 8074724 3T4E B:4-286 Q8ZPR4 4-286 TP=1,CL=1000002,CF=2000005,SF=3000046,FA=4000101
8074725 3TNL A:4-291 Q8Y9N5 4-291 8074726 3TNL A:4-291 Q8Y9N5 4-291 TP=1,CL=1000002,CF=2000005,SF=3000046,FA=4000101
8074727 2HK8 F:1-264 O67049 1-264 8074728 2HK8 F:1-264 O67049 1-264 TP=1,CL=1000002,CF=2000005,SF=3000046,FA=4000101
8074731 1WXD A:1-263 Q5SJF8 1-263 8074732 1WXD A:1-263 Q5SJF8 1-263 TP=1,CL=1000002,CF=2000005,SF=3000046,FA=4000101
8074733 3DON A:1-269 Q5HNV1 1-269 8074734 3DON A:1-269 Q5HNV1 1-269 TP=1,CL=1000002,CF=2000005,SF=3000046,FA=4000101
8074735 5DZS A:1-269 Q187E7 1-269 8074736 5DZS A:1-269 Q187E7 1-269 TP=1,CL=1000002,CF=2000005,SF=3000046,FA=4000101
8074737 3PGJ B:5-275 Q9KVT3 5-275 8074738 3PGJ B:5-275 Q9KVT3 5-275 TP=1,CL=1000002,CF=2000005,SF=3000046,FA=4000101
8074739 3FBT A:97-367 Q97KM0 97-367 8074740 3FBT A:97-367 Q97KM0 97-367 TP=1,CL=1000002,CF=2000005,SF=3000046,FA=4000101
8074741 4OMU A:1-274 Q88RQ5 1-274 8074742 4OMU A:1-274 Q88RQ5 1-274 TP=1,CL=1000002,CF=2000005,SF=3000046,FA=4000101
8074743 4K28 A:3-268 Q88JP1 3-268 8074744 4K28 A:3-268 Q88JP1 3-268 TP=1,CL=1000002,CF=2000005,SF=3000046,FA=4000101
8074745 3PWZ A:2-272 Q88IJ7 2-272 8074746 3PWZ A:2-272 Q88IJ7 2-272 TP=1,CL=1000002,CF=2000005,SF=3000046,FA=4000101
8074747 4XIJ A:3-267 K0V1M6 2-266 8074748 4XIJ A:3-267 K0V1M6 2-266 TP=1,CL=1000002,CF=2000005,SF=3000046,FA=4000101
8074749 4P4G A:5-269 I6Y120 5-269 8074750 4P4G A:5-269 I6Y120 5-269 TP=1,CL=1000002,CF=2000005,SF=3000046,FA=4000101
8074751 3PHG A:1-263 P56119 1-263 8074752 3PHG A:1-263 P56119 1-263 TP=1,CL=1000002,CF=2000005,SF=3000046,FA=4000101
8074753 3U62 A:1-253 Q9WYI1 1-253 8074754 3U62 A:1-253 Q9WYI1 1-253 TP=1,CL=1000002,CF=2000005,SF=3000046,FA=4000101
8077734 2NLO A:22-302 Q9X5C9 3-283 8077735 2NLO A:22-302 Q9X5C9 3-283 TP=1,CL=1000002,CF=2000005,SF=3000046,FA=4000101
8079034 3SBO A:6-447 P00370 6-447 8079035 3SBO A:89-391 P00370 89-391 TP=1,CL=1000002,CF=2000005,SF=3000046,FA=4000004
8095434 6YEH E:2-411 Q43314 2-411 8095435 6YEH E:63-355 Q43314 63-355 TP=1,CL=1000002,CF=2000005,SF=3000046,FA=4000004
8104424 7F79 C:1-456 A0A1D8PMH8 1-456 8104425 7F79 C:74-392 A0A1D8PMH8 74-392 TP=1,CL=1000002,CF=2000005,SF=3000046,FA=4000004
8106007 7MFM C:15-424 A0A0C3GZC9 15-424 8106008 7MFM C:15-424 A0A0C3GZC9 15-424 TP=1,CL=1000002,CF=2000005,SF=3000046,FA=4000004
8020588 1B74 A:1-105 P56868 1-105 8032968 1B74 A:1-105 P56868 1-105 TP=1,CL=1000002,CF=2000848,SF=3001414,FA=4000796
8020590 1B74 A:106-252 P56868 106-252 8032970 1B74 A:106-252 P56868 106-252 TP=1,CL=1000002,CF=2000848,SF=3001414,FA=4000796
8027514 1JFL A:1-115 O58403 1-115 8039893 1JFL A:1-115 O58403 1-115 TP=1,CL=1000002,CF=2000848,SF=3001414,FA=4000796
8027515 1JFL A:116-228 O58403 116-228 8039894 1JFL A:116-228 O58403 116-228 TP=1,CL=1000002,CF=2000848,SF=3001414,FA=4000796
8046651 2H2M A:1-108 Q8N668 1-108 8102966 2H2M A:1-108 Q8N668 1-108 TP=1,CL=1000000,CF=2001607,SF=3002773,FA=4005215
8022724 2OKU A:443-564 Q7MW70 443-564 8035104 2OKU A:443-564 Q7MW70 443-564 TP=1,CL=1000000,CF=2000284,SF=3001415,FA=4001376
8046650 3IXS F:145-176 Q8N488 145-176 8102967 3IXS F:145-176 Q8N488 145-176 TP=4,CL=1000001,CF=2000139,SF=3002774,FA=4005214
8022857 2OY9 A:6-90 Q9K9K7 4-88 8035237 2OY9 A:6-90 Q9K9K7 4-88 TP=1,CL=1000000,CF=2000861,SF=3001416,FA=4001375
8001097 1JAY A:1-212 O29370 1-212 8001098 1JAY A:1-203 O29370 1-203 TP=1,CL=1000002,CF=2000154,SF=3000048,FA=4000104
8001102 2CVZ A:2-289 Q5SLQ6 2-289 8001103 2CVZ A:2-190 Q5SLQ6 2-190 TP=1,CL=1000002,CF=2000154,SF=3000048,FA=4000072
8001118 1LJ8 A:2-492 O08355 2-492 8001119 1LJ8 A:21-314 O08355 21-314 TP=1,CL=1000002,CF=2000154,SF=3000048,FA=4000105
8001123 1NP3 A:1-327 Q9HVA2 1-327 8001124 1NP3 A:17-217 Q9HVA2 17-217 TP=1,CL=1000002,CF=2000154,SF=3000048,FA=4000106
8001135 1F0Y A:12-302 Q16836 24-314 8001136 1F0Y A:12-226 Q16836 24-238 TP=1,CL=1000002,CF=2000154,SF=3000048,FA=4000107
8001148 1I36 A:2-264 O27779 2-264 8001149 1I36 A:2-184 O27779 2-184 TP=1,CL=1000002,CF=2000154,SF=3000048,FA=4000108
8001154 1DLI A:1-402 P0C0F4 1-402 8001155 1DLI A:1-229 P0C0F4 1-229 TP=1,CL=1000002,CF=2000154,SF=3000048,FA=4000109
8001163 1BG6 A:4-359 Q44297 4-359 8001164 1BG6 A:4-216 Q44297 4-216 TP=1,CL=1000002,CF=2000154,SF=3000048,FA=4000110
8001169 1TXG A:1-335 O29390 1-335 8001170 1TXG A:1-210 O29390 1-210 TP=1,CL=1000002,CF=2000154,SF=3000048,FA=4000111
8001176 1KS9 A:1-291 P0A9J4 1-291 8001177 1KS9 A:1-191 P0A9J4 1-191 TP=1,CL=1000002,CF=2000154,SF=3000048,FA=4000112
8001182 1YQG A:1-263 Q9K1N1 1-263 8001183 1YQG A:1-186 Q9K1N1 1-186 TP=1,CL=1000002,CF=2000154,SF=3000048,FA=4000113
8001189 2B0J A:1-344 Q58194 1-344 8001190 2B0J A:1-276 Q58194 1-276 TP=1,CL=1000002,CF=2000154,SF=3000048,FA=4000114
8001195 2G5C B:31-310 O67636 31-310 8001196 2G5C B:31-231 O67636 31-231 TP=1,CL=1000002,CF=2000154,SF=3000048,FA=4000115
8001203 2I76 A:2-257 Q9X250 2-257 8001204 2I76 A:2-184 Q9X250 2-184 TP=1,CL=1000002,CF=2000154,SF=3000048,FA=4000116
8001143 1WDK A:311-620 P28793 311-620 8017508 1WDK A:315-519 P28793 315-519 TP=1,CL=1000002,CF=2000154,SF=3000048,FA=4000107
8001111 2PGD A:1-305 P00349 2-306 8017573 2PGD A:1-210 P00349 2-211 TP=1,CL=1000002,CF=2000154,SF=3000048,FA=4000072
8001130 1QMG A:106-455 Q01292 106-455 8017592 1QMG A:106-343 Q01292 106-343 TP=1,CL=1000002,CF=2000154,SF=3000048,FA=4000106
8045486 5T57 A:1-276 F8GV06 1-276 8046325 5T57 A:1-210 F8GV06 1-210 TP=1,CL=1000002,CF=2000154,SF=3000048,FA=4000106
8056191 1MV8 A:1-436 P11759 1-436 8056192 1MV8 A:1-236 P11759 1-236 TP=1,CL=1000002,CF=2000154,SF=3000048,FA=4000109
8057659 1VPD A:3-296 Q8ZLV8 3-296 8057660 1VPD A:3-198 Q8ZLV8 3-198 TP=1,CL=1000002,CF=2000154,SF=3000048,FA=4000072
8058535 1PGJ A:1-478 P31072 2-479 8058536 1PGJ A:1-211 P31072 2-212 TP=1,CL=1000002,CF=2000154,SF=3000048,FA=4000072
8058537 1N1E A:9-357 P90551 9-357 8058538 1N1E A:9-225 P90551 9-225 TP=1,CL=1000002,CF=2000154,SF=3000048,FA=4000111
8058539 2AMF A:1-256 Q9A1S9 1-256 8058540 2AMF A:1-185 Q9A1S9 1-185 TP=1,CL=1000002,CF=2000154,SF=3000048,FA=4000113
8058541 2F1K A:1-279 P73906 1-279 8058542 2F1K A:1-196 P73906 1-196 TP=1,CL=1000002,CF=2000154,SF=3000048,FA=4000115
8058543 2PV7 B:92-371 P43902 92-371 8058544 2PV7 B:92-301 P43902 92-301 TP=1,CL=1000002,CF=2000154,SF=3000048,FA=4000115
8063609 4EZB A:1-290 Q92PI7 1-290 8063610 4EZB A:1-197 Q92PI7 1-197 TP=1,CL=1000002,CF=2000154,SF=3000048,FA=4000108
8063611 3QSG A:1-285 C8WX00 1-285 8063612 3QSG A:1-191 C8WX00 1-191 TP=1,CL=1000002,CF=2000154,SF=3000048,FA=4000108
8063613 3DOJ A:1-288 Q9LSV0 1-288 8063614 3DOJ A:1-195 Q9LSV0 1-195 TP=1,CL=1000002,CF=2000154,SF=3000048,FA=4000072
8063873 5N2I A:8-232 Q47RA9 8-232 8063874 5N2I A:8-223 Q47RA9 8-223 TP=1,CL=1000002,CF=2000154,SF=3000048,FA=4000104
8063875 2YJZ A:19-195 Q4V8K1 19-195 8063876 2YJZ A:19-195 Q4V8K1 19-195 TP=1,CL=1000002,CF=2000154,SF=3000048,FA=4000104
8063877 2VQ3 A:29-209 Q658P3 29-209 8063878 2VQ3 A:29-209 Q658P3 29-209 TP=1,CL=1000002,CF=2000154,SF=3000048,FA=4000104
8063879 2RAF A:1-190 F9URQ8 1-190 8063880 2RAF A:1-179 F9URQ8 1-179 TP=1,CL=1000002,CF=2000154,SF=3000048,FA=4000104
8085160 3HDH A:12-302 P00348 24-314 8085161 3HDH A:12-226 P00348 24-238 TP=1,CL=1000002,CF=2000154,SF=3000048,FA=4000107
8088695 4YPO A:1-325 P9WKJ7 5-329 8088696 4YPO A:1-325 P9WKJ7 5-329 TP=1,CL=1000002,CF=2000154,SF=3000048,FA=4000106
8089690 3OBB A:1-296 Q9I5I6 1-296 8089691 3OBB A:1-197 Q9I5I6 1-197 TP=1,CL=1000002,CF=2000154,SF=3000048,FA=4000072
8045485 3DFU A:2-229 Q8NM90 2-229 8090778 3DFU A:2-130 Q8NM90 2-130 TP=1,CL=1000002,CF=2000154,SF=3000048,FA=4000116
8045484 4HUJ B:1-198 Q930K7 1-198 8090779 4HUJ B:1-186 Q930K7 1-186 TP=1,CL=1000002,CF=2000154,SF=3000048,FA=4000104
8045487 3D1L A:4-263 Q5LAQ6 4-263 8090780 3D1L A:4-198 Q5LAQ6 4-198 TP=1,CL=1000002,CF=2000154,SF=3000048,FA=4000116
8046324 3C24 B:8-284 Q28MS9 8-284 8090783 3C24 B:8-218 Q28MS9 8-218 TP=1,CL=1000002,CF=2000154,SF=3000048,FA=4000106
8094141 6JX2 B:3-329 Q57179 3-329 8094142 6JX2 B:3-329 Q57179 3-329 TP=1,CL=1000002,CF=2000154,SF=3000048,FA=4000106
8099095 6L2K A:2-326 Q04M32 2-326 8099096 6L2K A:2-326 Q04M32 2-326 TP=1,CL=1000002,CF=2000154,SF=3000048,FA=4000106
8100427 6JCZ C:3-333 Q97YJ9 3-333 8100428 6JCZ C:3-333 Q97YJ9 3-333 TP=1,CL=1000002,CF=2000154,SF=3000048,FA=4000106
8103838 7KH7 B:2-326 Q2FWK4 2-326 8103839 7KH7 B:2-326 Q2FWK4 2-326 TP=1,CL=1000002,CF=2000154,SF=3000048,FA=4000106
8106085 7LAT A:2-330 A0A5T0UG45 2-330 8106086 7LAT A:2-330 A0A5T0UG45 2-330 TP=1,CL=1000002,CF=2000154,SF=3000048,FA=4000106
8046642 3G5B A:687-854 O08722 687-854 8102973 3G5B A:687-854 O08722 687-854 TP=1,CL=1000001,CF=2000051,SF=3002775,FA=4005210
8102953 6M3Q E:1325-1458 Q01484 1325-1458 8102979 6M3Q E:1325-1458 Q01484 1325-1458 TP=1,CL=1000001,CF=2000051,SF=3002775,FA=4005210
8102974 6M3P C:1292-1422 O70511 1317-1447 8102980 6M3P C:1292-1422 O70511 1317-1447 TP=1,CL=1000001,CF=2000051,SF=3002775,FA=4005210
8102981 7CRV B:188-329 D9I2F9 969-1110 8102982 7CRV B:188-329 D9I2F9 969-1110 TP=1,CL=1000001,CF=2000051,SF=3002775,FA=4007829
8102984 6X6A C:1213-1356 Q9C000 1213-1356 8102985 6X6A C:1213-1356 Q9C000 1213-1356 TP=1,CL=1000001,CF=2000051,SF=3002775,FA=4007829
8023338 1F32 A:2-148 P19400 22-168 8035718 1F32 A:2-148 P19400 22-168 TP=1,CL=1000003,CF=2000863,SF=3001417,FA=4001377
8001219 1Y81 A:6-121 Q8U2V3 6-121 8001220 1Y81 A:6-121 Q8U2V3 6-121 TP=1,CL=1000002,CF=2000152,SF=3000049,FA=4000014
8001215 2CSU A:1-129 O58493 1-129 8017562 2CSU A:1-129 O58493 1-129 TP=1,CL=1000002,CF=2000152,SF=3000049,FA=4000014
8001209 2NU7 A:2-124 P0AGE9 3-125 8017583 2NU7 A:2-124 P0AGE9 3-125 TP=1,CL=1000002,CF=2000152,SF=3000049,FA=4000014
8050921 4RVD A:320-417 Q194Q4 320-417 8051768 4RVD A:320-417 Q194Q4 320-417 TP=1,CL=1000002,CF=2000152,SF=3000049,FA=4007110
8050922 5T67 B:319-414 B3TMQ9 319-414 8051772 5T67 B:319-414 B3TMQ9 319-414 TP=1,CL=1000002,CF=2000152,SF=3000049,FA=4007110
8050923 4E2X A:319-414 B5L6K6 319-414 8051776 4E2X A:319-414 B5L6K6 319-414 TP=1,CL=1000002,CF=2000152,SF=3000049,FA=4007110
8053669 3MWD B:495-639 P53396 495-639 8053670 3MWD B:495-639 P53396 495-639 TP=1,CL=1000002,CF=2000152,SF=3000049,FA=4000014
8057663 1IUK A:1-136 Q8GHJ5 1-136 8057664 1IUK A:1-136 Q8GHJ5 1-136 TP=1,CL=1000002,CF=2000152,SF=3000049,FA=4000014
8057666 2D59 A:4-144 O58836 4-144 8057667 2D59 A:4-144 O58836 4-144 TP=1,CL=1000002,CF=2000152,SF=3000049,FA=4000014
8057670 1OI7 A:1-124 P09143 1-124 8057671 1OI7 A:1-124 P09143 1-124 TP=1,CL=1000002,CF=2000152,SF=3000049,FA=4000014
8057674 1EUC A:1-133 O19069 41-173 8057675 1EUC A:1-133 O19069 41-173 TP=1,CL=1000002,CF=2000152,SF=3000049,FA=4000014
8065898 2DUW A:1-137 A6T758 1-137 8065899 2DUW A:1-137 A6T758 1-137 TP=1,CL=1000002,CF=2000152,SF=3000049,FA=4000014
8065900 3FF4 A:1-119 3FF4_A 1-119 8065901 3FF4 A:1-119 3FF4_A 1-119 TP=1,CL=1000002,CF=2000152,SF=3000049,FA=4000014
8001226 1TDE A:1-316 P0A9P4 2-317 8001227 1TDE A:1-316 P0A9P4 2-317 TP=1,CL=1000002,CF=2000021,SF=3000050,FA=4000117
8001316 3GRS A:18-478 P00390 62-522 8001320 3GRS A:18-363 P00390 62-407 TP=1,CL=1000002,CF=2000021,SF=3000050,FA=4000121
8001452 1CJC A:6-400 P08165 38-432 8001453 1CJC A:6-400 P08165 38-432 TP=1,CL=1000002,CF=2000155,SF=3000050,FA=4000129
8001473 1FCD A:1-401 Q06530 31-431 8001476 1FCD A:1-327 Q06530 31-357 TP=1,CL=1000002,CF=2000021,SF=3000050,FA=4000130
8001478 1HYU A:199-521 P19480 199-521 8001479 1HYU A:199-521 P19480 199-521 TP=1,CL=1000002,CF=2000021,SF=3000050,FA=4000117
8001469 1H7W A:184-532 Q28943 184-532 8017506 1H7W A:187-512 Q28943 187-512 TP=1,CL=1000002,CF=2000155,SF=3000050,FA=4000129
8001448 1DJN A:341-728 P16099 342-729 8017579 1DJN A:388-696 P16099 389-697 TP=1,CL=1000002,CF=2000155,SF=3000050,FA=4000129
8001459 1PS9 A:331-670 P42593 332-671 8017588 1PS9 A:373-670 P42593 374-671 TP=1,CL=1000002,CF=2000155,SF=3000050,FA=4000129
8044623 1XDI A:2-466 P9WHH7 2-466 8044624 1XDI A:2-342 P9WHH7 2-342 TP=1,CL=1000002,CF=2000021,SF=3000050,FA=4000121
8044629 1GV4 A:122-610 Q9Z0X1 122-610 8044630 1GV4 A:122-471 Q9Z0X1 122-471 TP=1,CL=1000002,CF=2000021,SF=3000050,FA=4000121
8056195 1XHC A:2-351 Q8U1K9 2-351 8056196 1XHC A:2-289 Q8U1K9 2-289 TP=1,CL=1000002,CF=2000021,SF=3000050,FA=4000121
8056198 1H6V A:10-499 O89049 10-499 8056199 1H6V A:10-361 O89049 10-361 TP=1,CL=1000002,CF=2000021,SF=3000050,FA=4000121
8056201 1Q1R A:2-422 P16640 2-422 8056202 1Q1R A:2-319 P16640 2-319 TP=1,CL=1000002,CF=2000021,SF=3000050,FA=4000121
8056204 1MO9 A:2-523 Q56839 2-523 8056205 1MO9 A:2-378 Q56839 2-378 TP=1,CL=1000002,CF=2000021,SF=3000050,FA=4000121
8056207 1ONF A:1-495 Q94655 2-496 8056208 1ONF A:1-370 Q94655 2-371 TP=1,CL=1000002,CF=2000021,SF=3000050,FA=4000121
8056210 1GER A:3-450 P06715 3-450 8056211 1GER A:3-329 P06715 3-329 TP=1,CL=1000002,CF=2000021,SF=3000050,FA=4000121
8056213 1FEC A:1-485 P39040 2-486 8056214 1FEC A:1-352 P39040 2-353 TP=1,CL=1000002,CF=2000021,SF=3000050,FA=4000121
8056216 1AOG A:3-487 P28593 3-487 8056217 1AOG A:3-353 P28593 3-353 TP=1,CL=1000002,CF=2000021,SF=3000050,FA=4000121
8056219 1D7Y A:5-405 Q52437 5-405 8056220 1D7Y A:5-309 Q52437 5-309 TP=1,CL=1000002,CF=2000021,SF=3000050,FA=4000121
8056222 1NHP A:1-447 P37062 1-447 8056223 1NHP A:1-316 P37062 1-316 TP=1,CL=1000002,CF=2000021,SF=3000050,FA=4000121
8056225 1M6I A:128-608 O95831 128-608 8056226 1M6I A:128-472 O95831 128-472 TP=1,CL=1000002,CF=2000021,SF=3000050,FA=4000121
8056231 1EBD A:7-461 P11959 7-461 8056229 1EBD A:7-339 P11959 7-339 TP=1,CL=1000002,CF=2000021,SF=3000050,FA=4000121
8056232 1DXL A:4-470 P31023 35-501 8056233 1DXL A:4-342 P31023 35-373 TP=1,CL=1000002,CF=2000021,SF=3000050,FA=4000121
8056236 1V59 A:1-478 P09624 22-499 8056237 1V59 A:1-351 P09624 22-372 TP=1,CL=1000002,CF=2000021,SF=3000050,FA=4000121
8056239 1LVL A:1-458 P09063 2-459 8056240 1LVL A:1-330 P09063 2-331 TP=1,CL=1000002,CF=2000021,SF=3000050,FA=4000121
8056242 1LPF A:1-472 P14218 2-473 8056243 1LPF A:1-343 P14218 2-344 TP=1,CL=1000002,CF=2000021,SF=3000050,FA=4000121
8056245 3LAD A:1-472 P18925 2-473 8056246 3LAD A:1-343 P18925 2-344 TP=1,CL=1000002,CF=2000021,SF=3000050,FA=4000121
8056252 1LQT B:2-394 P9WIQ3 2-394 8056253 1LQT B:2-394 P9WIQ3 2-394 TP=1,CL=1000002,CF=2000155,SF=3000050,FA=4000129
8057743 1OJT A:117-598 Q51225 112-593 8057744 1OJT A:117-465 Q51225 112-460 TP=1,CL=1000002,CF=2000021,SF=3000050,FA=4000121
8057761 2GVC A:3-444 Q9HFE4 3-444 8057762 2GVC A:3-360 Q9HFE4 3-360 TP=1,CL=1000002,CF=2000021,SF=3000050,FA=4000117
8057763 1W4X A:10-542 Q47PU3 10-542 8057764 1W4X A:10-469 Q47PU3 10-469 TP=1,CL=1000002,CF=2000021,SF=3000050,FA=4000117
8057765 1VDC A:1-316 Q39243 46-367 8057766 1VDC A:1-316 Q39243 46-367 TP=1,CL=1000002,CF=2000021,SF=3000050,FA=4000117
8057767 1FL2 A:212-521 P35340 212-521 8057768 1FL2 A:212-521 P35340 212-521 TP=1,CL=1000002,CF=2000021,SF=3000050,FA=4000117
8075428 2WHD A:6-323 A9LN30 6-323 8075429 2WHD A:6-323 A9LN30 6-323 TP=1,CL=1000002,CF=2000021,SF=3000050,FA=4000117
8075442 5J60 C:2-316 Q7NMP6 2-316 8075443 5J60 C:2-316 Q7NMP6 2-316 TP=1,CL=1000002,CF=2000021,SF=3000050,FA=4000117
8075452 6GNC A:1-287 Q97IU2 1-287 8075453 6GNC A:1-287 Q97IU2 1-287 TP=1,CL=1000002,CF=2000021,SF=3000050,FA=4000117
8084464 3VRD B:2-401 D0G7Q4 32-431 8084465 3VRD B:2-327 D0G7Q4 32-357 TP=1,CL=1000002,CF=2000021,SF=3000050,FA=4000130
8084466 5N1T A:33-425 W0DP88 37-429 8084467 5N1T A:33-354 W0DP88 37-358 TP=1,CL=1000002,CF=2000021,SF=3000050,FA=4000130
8091751 1Y56 A:101-392 O59088 103-394 8091752 1Y56 A:101-392 O59088 103-394 TP=1,CL=1000002,CF=2000021,SF=3000050,FA=4000117
8091757 2GAG A:120-445 Q3ZDQ8 120-445 8091758 2GAG A:120-445 Q3ZDQ8 120-445 TP=1,CL=1000002,CF=2000021,SF=3000050,FA=4000117
8091768 1X31 A:119-445 Q50LF0 120-446 8091769 1X31 A:119-445 Q50LF0 120-446 TP=1,CL=1000002,CF=2000021,SF=3000050,FA=4000117
8104336 7AAW A:4-318 Q815J1 4-318 8104337 7AAW A:4-318 Q815J1 4-318 TP=1,CL=1000002,CF=2000021,SF=3000050,FA=4000117
8105394 7JYP A:12-316 B7ICV3 12-316 8105395 7JYP A:12-316 B7ICV3 12-316 TP=1,CL=1000002,CF=2000021,SF=3000050,FA=4000117
8106051 7P9E B:1-316 A0A2K3E888 63-378 8106052 7P9E B:1-316 A0A2K3E888 63-378 TP=1,CL=1000002,CF=2000021,SF=3000050,FA=4000117
8046674 3B4Q A:117-206 Q6NIK0 117-206 8102987 3B4Q A:117-206 Q6NIK0 117-206 TP=1,CL=1000000,CF=2001608,SF=3002776,FA=4005233
8024000 2QT8 A:1-301 P84155 1-301 8036379 2QT8 A:1-301 P84155 1-301 TP=1,CL=1000003,CF=2000865,SF=3001418,FA=4001379
8027902 1TKL A:4-328 P11353 4-328 8040281 1TKL A:4-328 P11353 4-328 TP=1,CL=1000003,CF=2000865,SF=3001418,FA=4001379
8047762 2G18 E:2-245 Q93TN0 2-245 8053218 2G18 E:2-245 Q93TN0 2-245 TP=1,CL=1000003,CF=2000865,SF=3001418,FA=4005803
8047763 2X9O A:2-233 Q02189 2-233 8053219 2X9O A:2-233 Q02189 2-233 TP=1,CL=1000003,CF=2000865,SF=3001418,FA=4005803
8047761 2VGR C:19-233 Q58MU6 19-233 8053220 2VGR C:19-233 Q58MU6 19-233 TP=1,CL=1000003,CF=2000865,SF=3001418,FA=4005803
8047760 3I94 A:1006-1248 Q55891 6-248 8053221 3I94 A:1006-1248 Q55891 6-248 TP=1,CL=1000003,CF=2000865,SF=3001418,FA=4005803
8076800 2AEX A:119-454 P36551 119-454 8076801 2AEX A:119-454 P36551 119-454 TP=1,CL=1000003,CF=2000865,SF=3001418,FA=4001379
8076802 3E8J B:1-301 D0VWU6 6-306 8076803 3E8J B:1-301 D0VWU6 6-306 TP=1,CL=1000003,CF=2000865,SF=3001418,FA=4001379
8076804 3EJO A:1-301 D0VX00 2-302 8076805 3EJO A:1-301 D0VX00 2-302 TP=1,CL=1000003,CF=2000865,SF=3001418,FA=4001379
8076806 5EO6 B:2-313 A0A0D5YE19 2-313 8076807 5EO6 B:2-313 A0A0D5YE19 2-313 TP=1,CL=1000003,CF=2000865,SF=3001418,FA=4001379
8048166 3AGC A:49-319 Q8LDU4 49-319 8106400 3AGC A:49-319 Q8LDU4 49-319 TP=1,CL=1000003,CF=2000865,SF=3001418,FA=4005991
8001242 1RP0 A:7-284 Q38814 51-328 8001243 1RP0 A:39-284 Q38814 83-328 TP=1,CL=1000002,CF=2000021,SF=3000051,FA=4000050
8003852 2CUL A:2-231 Q5SH33 2-231 8003853 2CUL A:5-231 Q5SH33 5-231 TP=1,CL=1000002,CF=2000021,SF=3000051,FA=4000058
8085323 3JSK A:35-342 Q1K6I4 35-342 8085324 3JSK A:79-342 Q1K6I4 79-342 TP=1,CL=1000002,CF=2000021,SF=3000051,FA=4000050
8085327 4Y4N A:4-262 F6BCS4 4-262 8085328 4Y4N A:29-262 F6BCS4 29-262 TP=1,CL=1000002,CF=2000021,SF=3000051,FA=4000050
8085329 4Y4M C:10-264 Q58018 10-264 8085330 4Y4M C:36-264 Q58018 36-264 TP=1,CL=1000002,CF=2000021,SF=3000051,FA=4000050
8089688 3FPZ A:16-326 P32318 16-326 8089689 3FPZ A:65-326 P32318 65-326 TP=1,CL=1000002,CF=2000021,SF=3000051,FA=4000050
8049415 2ZXI A:1-615 O66962 1-615 8092223 2ZXI A:1-402 O66962 1-402 TP=1,CL=1000002,CF=2000021,SF=3000051,FA=4006485
8049416 3CES A:1-550 P0A6U3 1-550 8092224 3CES A:1-395 P0A6U3 1-395 TP=1,CL=1000002,CF=2000021,SF=3000051,FA=4006485
8049417 3CP8 A:1-619 Q8KA85 1-619 8092225 3CP8 A:1-391 Q8KA85 1-391 TP=1,CL=1000002,CF=2000021,SF=3000051,FA=4006485
8049418 3G05 A:2-550 Q8XAY0 2-550 8092226 3G05 A:2-395 Q8XAY0 2-395 TP=1,CL=1000002,CF=2000021,SF=3000051,FA=4006485
8046753 4C47 B:92-213 Q8ZL65 92-213 8102993 4C47 B:92-213 Q8ZL65 92-213 TP=1,CL=1000001,CF=2000649,SF=3002777,FA=4005282
8046754 2JWY A:43-160 P46122 62-179 8102994 2JWY A:43-160 P46122 62-179 TP=1,CL=1000001,CF=2000649,SF=3002777,FA=4005282
8026992 1SED A:2-113 O07517 2-113 8039371 1SED A:2-113 O07517 2-113 TP=1,CL=1000000,CF=2000864,SF=3001419,FA=4002566
8024868 1QME A:71-263 P14677 71-263 8037247 1QME A:71-263 P14677 71-263 TP=1,CL=1000003,CF=2000866,SF=3001420,FA=4002565
8030791 1VQQ A:139-327 Q93IC2 139-327 8043170 1VQQ A:139-327 Q93IC2 139-327 TP=1,CL=1000003,CF=2000866,SF=3001420,FA=4002565
8001286 2I0Z A:1-420 Q816V9 1-420 8001287 2I0Z A:1-192,A:362-420 Q816V9 1-192,362-420 TP=1,CL=1000002,CF=2000021,SF=3000052,FA=4000073
8056140 2GQF A:1-401 P44941 1-401 8056141 2GQF A:1-194,A:343-401 P44941 1-194,343-401 TP=1,CL=1000002,CF=2000021,SF=3000052,FA=4000073
8046728 2E12 A:1-93 Q8P4R5 1-93 8102997 2E12 A:1-93 Q8P4R5 1-93 TP=1,CL=1000001,CF=2000308,SF=3002778,FA=4005264
8025501 1J26 A:8-106 Q8R035 63-161 8037880 1J26 A:8-106 Q8R035 63-161 TP=1,CL=1000003,CF=2000627,SF=3001421,FA=4002570
8054400 1GQE A:225-310 P07012 225-310 8054401 1GQE A:225-310 P07012 225-310 TP=1,CL=1000003,CF=2000627,SF=3001421,FA=4002570
8054403 1RQ0 A:186-268 Q9X183 186-268 8054404 1RQ0 A:186-268 Q9X183 186-268 TP=1,CL=1000003,CF=2000627,SF=3001421,FA=4002570
8054406 2B3T B:209-287 P0A7I0 209-287 8054407 2B3T B:209-287 P0A7I0 209-287 TP=1,CL=1000003,CF=2000627,SF=3001421,FA=4002570
8087385 2RTX A:1-109 P40711 1-109 8087386 2RTX A:1-109 P40711 1-109 TP=1,CL=1000003,CF=2000627,SF=3001421,FA=4002570
8001286 2I0Z A:1-420 Q816V9 1-420 8001292 2I0Z A:275-344 Q816V9 275-344 TP=1,CL=1000000,CF=2000033,SF=3000053,FA=4000073
8003706 2UUB M:2-125 P80377 2-125 8003708 2UUB M:2-65 P80377 2-65 TP=1,CL=1000000,CF=2000033,SF=3000053,FA=4000260
8003719 2HKJ A:229-306 O05207 229-306 8003720 2HKJ A:229-306 O05207 229-306 TP=1,CL=1000000,CF=2000033,SF=3000053,FA=4000143
8003736 1K82 A:1-268 P05523 2-269 8003737 1K82 A:137-214 P05523 138-215 TP=1,CL=1000000,CF=2000033,SF=3000053,FA=4000303
8044631 1TDH A:2-290 Q96FI4 2-290 8044632 1TDH A:139-242 Q96FI4 139-242 TP=1,CL=1000000,CF=2000033,SF=3000053,FA=4000303
8056140 2GQF A:1-401 P44941 1-401 8056142 2GQF A:264-326 P44941 264-326 TP=1,CL=1000000,CF=2000033,SF=3000053,FA=4000073
8056353 1Q3B A:1-261 P50465 2-262 8056355 1Q3B A:127-213 P50465 128-214 TP=1,CL=1000000,CF=2000033,SF=3000053,FA=4000303
8056358 1EE8 A:1-266 O50606 2-267 8056360 1EE8 A:123-206 O50606 124-207 TP=1,CL=1000000,CF=2000033,SF=3000053,FA=4000303
8056362 1R2Z A:2-274 P84131 2-274 8056364 1R2Z A:136-219 P84131 136-219 TP=1,CL=1000000,CF=2000033,SF=3000053,FA=4000303
8056366 1PJJ A:2-271 P42371 3-273 8056368 1PJJ A:133-216 P42371 134-218 TP=1,CL=1000000,CF=2000033,SF=3000053,FA=4000303
8090703 1QAM A:185-244 P13956 185-244 8090704 1QAM A:185-244 P13956 185-244 TP=1,CL=1000000,CF=2000033,SF=3000053,FA=4007710
8090705 1QYR A:206-268 P06992 206-268 8090706 1QYR A:206-268 P06992 206-268 TP=1,CL=1000000,CF=2000033,SF=3000053,FA=4007710
8090707 3UZU A:210-275 Q63X76 210-275 8090708 3UZU A:210-275 Q63X76 210-275 TP=1,CL=1000000,CF=2000033,SF=3000053,FA=4007710
8090709 3TQS A:199-258 Q83AC2 199-258 8090710 3TQS A:199-258 Q83AC2 199-258 TP=1,CL=1000000,CF=2000033,SF=3000053,FA=4007710
8090711 4JXJ A:208-268 Q1RK29 208-268 8090712 4JXJ A:208-268 Q1RK29 208-268 TP=1,CL=1000000,CF=2000033,SF=3000053,FA=4007710
8090713 6IFW A:202-274 P37468 220-292 8090714 6IFW A:202-274 P37468 220-292 TP=1,CL=1000000,CF=2000033,SF=3000053,FA=4007710
8090715 3FUT A:205-268 Q5SM60 205-268 8090716 3FUT A:205-268 Q5SM60 205-268 TP=1,CL=1000000,CF=2000033,SF=3000053,FA=4007710
8090717 4GC9 A:241-327 Q8JZM0 241-327 8090718 4GC9 A:241-327 Q8JZM0 241-327 TP=1,CL=1000000,CF=2000033,SF=3000053,FA=4007710
8090719 3FTD A:189-246 O67680 189-246 8090720 3FTD A:189-246 O67680 189-246 TP=1,CL=1000000,CF=2000033,SF=3000053,FA=4007710
8090721 2H1R A:183-276 Q8ILT8 260-353 8090722 2H1R A:183-276 Q8ILT8 260-353 TP=1,CL=1000000,CF=2000033,SF=3000053,FA=4007710
8090723 3GRV A:191-271 Q58435 191-271 8090724 3GRV A:191-271 Q58435 191-271 TP=1,CL=1000000,CF=2000033,SF=3000053,FA=4007710
8090725 1I4W A:255-325 P14908 255-325 8090726 1I4W A:255-325 P14908 255-325 TP=1,CL=1000000,CF=2000033,SF=3000053,FA=4007710
8090727 1ZQ9 A:219-313 Q9UNQ2 219-313 8090728 1ZQ9 A:219-313 Q9UNQ2 219-313 TP=1,CL=1000000,CF=2000033,SF=3000053,FA=4007710
8090729 1YUB A:183-245 P21236 183-245 8090730 1YUB A:183-245 P21236 183-245 TP=1,CL=1000000,CF=2000033,SF=3000053,FA=4007710
8094103 6SPE m:3-112 E2RXU3 3-112 8094104 6SPE m:3-112 E2RXU3 3-112 TP=1,CL=1000000,CF=2000033,SF=3000053,FA=4000260
8094105 6S0X m:7-110 W8U8U6 7-110 8094106 6S0X m:7-110 W8U8U6 7-110 TP=1,CL=1000000,CF=2000033,SF=3000053,FA=4000260
8094107 6V3B m:2-116 B7IA17 2-116 8094108 6V3B m:2-116 B7IA17 2-116 TP=1,CL=1000000,CF=2000033,SF=3000053,FA=4000260
8094117 6Q97 r:2-116 H4IXV7 2-116 8094118 6Q97 r:2-116 H4IXV7 2-116 TP=1,CL=1000000,CF=2000033,SF=3000053,FA=4000260
8096021 5V93 m:2-114 A0A045GT82 2-114 8096022 5V93 m:2-114 A0A045GT82 2-114 TP=1,CL=1000000,CF=2000033,SF=3000053,FA=4000260
8096243 6VZJ X:2-117 A0A0H3ML81 2-117 8096244 6VZJ X:2-117 A0A0H3ML81 2-117 TP=1,CL=1000000,CF=2000033,SF=3000053,FA=4000260
8096257 4UER M:2-146 A0A0J9X215 1-145 8096258 4UER M:2-146 A0A0J9X215 1-145 TP=1,CL=1000000,CF=2000033,SF=3000053,FA=4000260
8096453 6O8Y m:2-113 A0A1B4XKT7 2-113 8096454 6O8Y m:2-113 A0A1B4XKT7 2-113 TP=1,CL=1000000,CF=2000033,SF=3000053,FA=4000260
8096599 6TMF P:3-138 A0A218NZT2 3-138 8096600 6TMF P:3-138 A0A218NZT2 3-138 TP=1,CL=1000000,CF=2000033,SF=3000053,FA=4000260
8096839 6VZ3 X:2-117 A0A4P8BX31 2-117 8096840 6VZ3 X:2-117 A0A4P8BX31 2-117 TP=1,CL=1000000,CF=2000033,SF=3000053,FA=4000260
8096981 6DZK M:2-117 A0QSL5 2-117 8096982 6DZK M:2-117 A0QSL5 2-117 TP=1,CL=1000000,CF=2000033,SF=3000053,FA=4000260
8097063 5MYJ AM:2-112 A2RNM9 2-112 8097064 5MYJ AM:2-112 A2RNM9 2-112 TP=1,CL=1000000,CF=2000033,SF=3000053,FA=4000260
8097327 5X8R m:32-141 B8AQA7 32-151 8097328 5X8R m:32-141 B8AQA7 32-151 TP=1,CL=1000000,CF=2000033,SF=3000053,FA=4000260
8097341 5XXU S:11-145 B9PMB3 11-145 8097342 5XXU S:11-145 B9PMB3 11-145 TP=1,CL=1000000,CF=2000033,SF=3000053,FA=4000260
8097389 6ZTJ AM:2-116 C3SR52 2-116 8097390 6ZTJ AM:2-116 C3SR52 2-116 TP=1,CL=1000000,CF=2000033,SF=3000053,FA=4000260
8097523 6YTF n:2-116 D0CD19 2-116 8097524 6YTF n:2-116 D0CD19 2-116 TP=1,CL=1000000,CF=2000033,SF=3000053,FA=4000260
8097585 3IYX M:1-114 D3QTD7 2-115 8097586 3IYX M:1-114 D3QTD7 2-115 TP=1,CL=1000000,CF=2000033,SF=3000053,FA=4000260
8097683 4BTS CM:2-154 E6PBT6 2-154 8097684 4BTS CM:2-154 E6PBT6 2-154 TP=1,CL=1000000,CF=2000033,SF=3000053,FA=4000260
8098357 4V6O AP:1-117 P0A7S9 2-118 8098358 4V6O AP:1-117 P0A7S9 2-118 TP=1,CL=1000000,CF=2000033,SF=3000053,FA=4000260
8098361 5WF0 m:1-115 P0A7T1 2-116 8098362 5WF0 m:1-115 P0A7T1 2-116 TP=1,CL=1000000,CF=2000033,SF=3000053,FA=4000260
8098449 5TGA c8:2-146 P0CX55 2-146 8098450 5TGA c8:2-146 P0CX55 2-146 TP=1,CL=1000000,CF=2000033,SF=3000053,FA=4000260
8098563 3J9W AM:2-120 P20282 2-120 8098564 3J9W AM:2-120 P20282 2-120 TP=1,CL=1000000,CF=2000033,SF=3000053,FA=4000260
8098675 4V6W AS:6-142 P41094 6-142 8098676 4V6W AS:6-142 P41094 6-142 TP=1,CL=1000000,CF=2000033,SF=3000053,FA=4000260
8098853 4V9J AM:2-126 P62655 2-126 8098854 4V9J AM:2-126 P62655 2-126 TP=1,CL=1000000,CF=2000033,SF=3000053,FA=4000260
8098943 6ERI BM:48-158 P82163 48-158 8098944 6ERI BM:48-158 P82163 48-158 TP=1,CL=1000000,CF=2000033,SF=3000053,FA=4000260
8099265 5LI0 m:2-120 Q2FW30 2-120 8099266 5LI0 m:2-120 Q2FW30 2-120 TP=1,CL=1000000,CF=2000033,SF=3000053,FA=4000260
8099349 6FXC Am:7-110 Q2YYM0 7-110 8099350 6FXC Am:7-110 Q2YYM0 7-110 TP=1,CL=1000000,CF=2000033,SF=3000053,FA=4000260
8099659 6TH6 Ap:4-138 Q5JJF1 4-138 8099660 6TH6 Ap:4-138 Q5JJF1 4-138 TP=1,CL=1000000,CF=2000033,SF=3000053,FA=4000260
8100145 3JBN S:12-139 Q8IIA2 12-139 8100146 3JBN S:12-139 Q8IIA2 12-139 TP=1,CL=1000000,CF=2000033,SF=3000053,FA=4000260
8100259 5JBH O:1-148 Q8U0E2 1-148 8100260 5JBH O:1-148 Q8U0E2 1-148 TP=1,CL=1000000,CF=2000033,SF=3000053,FA=4000260
8100463 6XYW Bl:33-123 Q9CA19 33-123 8100464 6XYW Bl:33-123 Q9CA19 33-123 TP=1,CL=1000000,CF=2000033,SF=3000053,FA=4000260
8100691 6SWC O:3-145 Q9V1A0 3-145 8100692 6SWC O:3-145 Q9V1A0 3-145 TP=1,CL=1000000,CF=2000033,SF=3000053,FA=4000260
8101348 5XYI S:9-143 A2DTR8 9-143 8101349 5XYI S:9-143 A2DTR8 9-143 TP=1,CL=1000000,CF=2000033,SF=3000053,FA=4000260
8101420 5T2A AM:6-153 E9BTF9 19-166 8101421 5T2A AM:6-153 E9BTF9 19-166 TP=1,CL=1000000,CF=2000033,SF=3000053,FA=4000260
8101436 3JAI SS:6-142 G1SZI5 10-146 8101437 3JAI SS:6-142 G1SZI5 10-146 TP=1,CL=1000000,CF=2000033,SF=3000053,FA=4000260
8101438 6YAM U:6-150 G1TPG3 6-150 8101439 6YAM U:6-150 G1TPG3 6-150 TP=1,CL=1000000,CF=2000033,SF=3000053,FA=4000260
8101554 6IP5 2z:3-152 P62269 3-152 8101555 6IP5 2z:3-152 P62269 3-152 TP=1,CL=1000000,CF=2000033,SF=3000053,FA=4000260
8101556 3J7R SS:6-142 P62272 6-142 8101557 3J7R SS:6-142 P62272 6-142 TP=1,CL=1000000,CF=2000033,SF=3000053,FA=4000260
8101618 4V8M AM:1-153 Q38B69 1-153 8101619 4V8M AM:1-153 Q38B69 1-153 TP=1,CL=1000000,CF=2000033,SF=3000053,FA=4000260
8101628 5OPT u:8-127 Q4E093 8-127 8101629 5OPT u:8-127 Q4E093 8-127 TP=1,CL=1000000,CF=2000033,SF=3000053,FA=4000260
8101654 5IT9 S:2-146 Q6CWT9 2-146 8101655 5IT9 S:2-146 Q6CWT9 2-146 TP=1,CL=1000000,CF=2000033,SF=3000053,FA=4000260
8101708 4V7E BS:1-152 Q8L806 1-152 8101709 4V7E BS:1-152 Q8L806 1-152 TP=1,CL=1000000,CF=2000033,SF=3000053,FA=4000260
8102872 4V6I AM:7-146 P0CX56 7-146 8102873 4V6I AM:7-146 P0CX56 7-146 TP=1,CL=1000000,CF=2000033,SF=3000053,FA=4000260
8103153 7NHN n:4-117 P66383 4-117 8103154 7NHN n:4-117 P66383 4-117 TP=1,CL=1000000,CF=2000033,SF=3000053,FA=4000260
8103393 6WUA m:2-111 P59754 2-111 8103394 6WUA m:2-111 P59754 2-111 TP=1,CL=1000000,CF=2000033,SF=3000053,FA=4000260
8103932 7NSP m:2-115 I2X719 2-115 8103933 7NSP m:2-115 I2X719 2-115 TP=1,CL=1000000,CF=2000033,SF=3000053,FA=4000260
8105643 7RR5 SS:2-146 A0A6L1AIT6 2-146 8105644 7RR5 SS:2-146 A0A6L1AIT6 2-146 TP=1,CL=1000000,CF=2000033,SF=3000053,FA=4000260
8105723 7PJU m:1-114 B7LHZ5 2-115 8105724 7PJU m:1-114 B7LHZ5 2-115 TP=1,CL=1000000,CF=2000033,SF=3000053,FA=4000260
8105807 7LS2 A3:2-145 P62270 2-145 8105808 7LS2 A3:2-145 P62270 2-145 TP=1,CL=1000000,CF=2000033,SF=3000053,FA=4000260
8105891 7R81 T2:11-151 Q7RXX0 11-151 8105892 7R81 T2:11-151 Q7RXX0 11-151 TP=1,CL=1000000,CF=2000033,SF=3000053,FA=4000260
8106109 7S1K u:2-116 A0A7U9IV78 2-116 8106110 7S1K u:2-116 A0A7U9IV78 2-116 TP=1,CL=1000000,CF=2000033,SF=3000053,FA=4000260
8106179 7OLD SS:9-145 G0S6J7 9-145 8106180 7OLD SS:9-145 G0S6J7 9-145 TP=1,CL=1000000,CF=2000033,SF=3000053,FA=4000260
8106265 7KGB m:2-117 P9WH61 2-117 8106266 7KGB m:2-117 P9WH61 2-117 TP=1,CL=1000000,CF=2000033,SF=3000053,FA=4000260
8106612 7QEP C8:2-142 Q8SRP2 2-142 8106613 7QEP C8:2-142 Q8SRP2 2-142 TP=1,CL=1000000,CF=2000033,SF=3000053,FA=4000260
8106723 7QGU r:2-120 A0A063X7B3 2-120 8106724 7QGU r:2-120 A0A063X7B3 2-120 TP=1,CL=1000000,CF=2000033,SF=3000053,FA=4000260
8107203 7PWO S1:10-142 A8BZ58 9-141 8107204 7PWO S1:10-142 A8BZ58 9-141 TP=1,CL=1000000,CF=2000033,SF=3000053,FA=4000260
8107415 7OTC m:2-116 A0A140N5B4 2-116 8107416 7OTC m:2-116 A0A140N5B4 2-116 TP=1,CL=1000000,CF=2000033,SF=3000053,FA=4000260
8107513 7Q0F T:3-144 A0A1D8PQQ5 3-144 8107514 7Q0F T:3-144 A0A1D8PQQ5 3-144 TP=1,CL=1000000,CF=2000033,SF=3000053,FA=4000260
8107647 7PAL L:5-122 Q50297 5-122 8107648 7PAL L:5-122 Q50297 5-122 TP=1,CL=1000000,CF=2000033,SF=3000053,FA=4000260
8107739 7QIY J:2-143 A0A3Q7FJL7 2-143 8107740 7QIY J:2-143 A0A3Q7FJL7 2-143 TP=1,CL=1000000,CF=2000033,SF=3000053,FA=4000260
8046859 3X3M A:1-394 P9WNR7 72-465 8103547 3X3M A:1-394 P9WNR7 72-465 TP=1,CL=1000003,CF=2001609,SF=3002780,FA=4005331
8046860 6SGY A:100-501 A0QQ39 100-501 8103548 6SGY A:100-501 A0QQ39 100-501 TP=1,CL=1000003,CF=2001609,SF=3002780,FA=4005331
8046861 5CYU A:75-460 A0QNJ0 75-460 8103549 5CYU A:75-460 A0QNJ0 75-460 TP=1,CL=1000003,CF=2001609,SF=3002780,FA=4005331
8046823 4NOH A:31-196 A0A6L8PXC8 31-196 8103002 4NOH A:61-160 A0A6L8PXC8 61-160 TP=1,CL=1000001,CF=2000716,SF=3002779,FA=4005316
8047806 5C59 B:14-211 Q0TJH0 310-507 8106449 5C59 B:55-162 Q0TJH0 351-458 TP=1,CL=1000001,CF=2000716,SF=3002779,FA=4005830
8047807 3IS6 A:46-284 Q7MWD8 46-284 8106450 3IS6 A:104-207 Q7MWD8 104-207 TP=1,CL=1000001,CF=2000716,SF=3002779,FA=4005830
8047808 3FTJ A:307-528 Q2EHL8 294-515 8106451 3FTJ A:362-472 Q2EHL8 355-465 TP=1,CL=1000001,CF=2000716,SF=3002779,FA=4005830
8084630 5LJ8 A:310-508 P75831 310-508 8106452 5LJ8 A:352-464 P75831 352-464 TP=1,CL=1000001,CF=2000716,SF=3002779,FA=4005830
8021827 2HG7 A:1-60 P54342 1-60 8034207 2HG7 A:1-60 P54342 1-60 TP=1,CL=1000003,CF=2000582,SF=3001422,FA=4002569
8001297 1CHU A:2-533 P10902 2-533 8001298 1CHU A:6-410 P10902 6-410 TP=1,CL=1000002,CF=2000021,SF=3000054,FA=4000053
8001311 1Y0P A:111-568 P0C278 111-568 8001312 1Y0P A:111-568 P0C278 111-568 TP=1,CL=1000002,CF=2000021,SF=3000054,FA=4000120
8056066 1NEK A:1-588 P0AC41 1-588 8056067 1NEK A:1-428 P0AC41 1-428 TP=1,CL=1000002,CF=2000021,SF=3000054,FA=4000053
8056069 1JNR A:2-643 O28603 2-643 8056070 1JNR A:16-472 O28603 16-472 TP=1,CL=1000002,CF=2000021,SF=3000054,FA=4000053
8056072 2BS2 A:1-655 P17412 1-655 8056073 2BS2 A:1-433 P17412 1-433 TP=1,CL=1000002,CF=2000021,SF=3000054,FA=4000053
8056075 1KF6 A:0-576 P00363 1-577 8056076 1KF6 A:0-419 P00363 1-420 TP=1,CL=1000002,CF=2000021,SF=3000054,FA=4000053
8058547 1D4D A:110-569 P83223 135-594 8058548 1D4D A:110-569 P83223 135-594 TP=1,CL=1000002,CF=2000021,SF=3000054,FA=4000120
8098569 5GLG A:32-501 P21375 32-501 8098570 5GLG A:32-501 P21375 32-501 TP=1,CL=1000002,CF=2000021,SF=3000054,FA=4000120
8100761 1QO8 D:100-565 Q9Z4P0 122-587 8100762 1QO8 D:100-565 Q9Z4P0 122-587 TP=1,CL=1000002,CF=2000021,SF=3000054,FA=4000120
8046867 3LCN C:126-150 Q04839 126-150 8103550 3LCN C:126-150 Q04839 126-150 TP=4,CL=1000004,CF=2001271,SF=3002781,FA=4005336
8001390 2BI7 A:2-384 Q48485 2-384 8001391 2BI7 A:2-384 Q48485 2-384 TP=1,CL=1000002,CF=2000155,SF=3000055,FA=4000125
8001342 3COX A:5-506 P22637 50-551 8001343 3COX A:5-506 P22637 50-551 TP=1,CL=1000002,CF=2000021,SF=3000055,FA=4000122
8001362 1IUT A:1-394 P20586 1-394 8001363 1IUT A:1-321 P20586 1-321 TP=1,CL=1000002,CF=2000021,SF=3000055,FA=4000123
8001377 1C0P A:1001-1361 P80324 1-361 8001378 1C0P A:1001-1361 P80324 1-361 TP=1,CL=1000002,CF=2000021,SF=3000055,FA=4000124
8001399 2BCG G:5-127,G:230-446 P39958 5-127,230-446 8001400 2BCG G:5-127,G:230-446 P39958 5-127,230-446 TP=1,CL=1000002,CF=2000021,SF=3000055,FA=4000126
8001414 2GMH A:4-482 P55931 37-515 8001416 2GMH A:4-482 P55931 37-515 TP=1,CL=1000002,CF=2000021,SF=3000055,FA=4000127
8001423 2V5Z A:3-500 P27338 3-500 8001424 2V5Z A:3-456 P27338 3-456 TP=1,CL=1000002,CF=2000021,SF=3000055,FA=4000128
8001437 1PJ5 A:4-427 Q9AGP8 4-427 8017496 1PJ5 A:4-379 Q9AGP8 4-379 TP=1,CL=1000002,CF=2000021,SF=3000055,FA=4000128
8001442 2Z3Y A:274-419,A:521-831 O60341 274-419,521-831 8017500 2Z3Y A:274-419,A:521-831 O60341 274-419,521-831 TP=1,CL=1000002,CF=2000021,SF=3000055,FA=4000128
8001373 1PN0 C:1-461 P15245 2-462 8017512 1PN0 C:1-391 P15245 2-392 TP=1,CL=1000002,CF=2000021,SF=3000055,FA=4000123
8044603 1VG0 A:3-272,A:368-606 P37727 3-272,368-606 8044604 1VG0 A:3-272,A:368-606 P37727 3-272,368-606 TP=1,CL=1000002,CF=2000021,SF=3000055,FA=4000126
8001355 1KDG A:215-755 Q01738 233-773 8055487 1KDG A:215-755 Q01738 233-773 TP=1,CL=1000002,CF=2000021,SF=3000055,FA=4000122
8056248 1I8T A:1-367 P37747 1-367 8056249 1I8T A:1-367 P37747 1-367 TP=1,CL=1000002,CF=2000155,SF=3000055,FA=4000125
8056250 1LV0 A:1-120,A:222-431 P21856 1-120,222-431 8056251 1LV0 A:1-120,A:222-431 P21856 1-120,222-431 TP=1,CL=1000002,CF=2000021,SF=3000055,FA=4000126
8056823 1KIF A:1-339 P00371 1-339 8056824 1KIF A:1-339 P00371 1-339 TP=1,CL=1000002,CF=2000021,SF=3000055,FA=4000124
8057723 2VOU A:2-394 Q93NG3 2-394 8057724 2VOU A:2-337 Q93NG3 2-337 TP=1,CL=1000002,CF=2000021,SF=3000055,FA=4000123
8057726 3C96 A:4-402 Q9HWG9 4-402 8057727 3C96 A:4-341 Q9HWG9 4-341 TP=1,CL=1000002,CF=2000021,SF=3000055,FA=4000123
8057729 1PBE A:1-391 P00438 1-391 8057730 1PBE A:1-321 P00438 1-321 TP=1,CL=1000002,CF=2000021,SF=3000055,FA=4000123
8057734 1RYI A:1-364 O31616 1-364 8057735 1RYI A:1-364 O31616 1-364 TP=1,CL=1000002,CF=2000021,SF=3000055,FA=4000124
8057738 2GF3 A:1-385 P40859 2-386 8057739 2GF3 A:1-385 P40859 2-386 TP=1,CL=1000002,CF=2000021,SF=3000055,FA=4000124
8057746 1B5Q A:5-463 O64411 33-491 8057747 1B5Q A:5-463 O64411 33-491 TP=1,CL=1000002,CF=2000021,SF=3000055,FA=4000128
8057749 1SEZ A:13-497 O24164 13-497 8057750 1SEZ A:13-497 O24164 13-497 TP=1,CL=1000002,CF=2000021,SF=3000055,FA=4000128
8057752 2IVD A:10-464 P56601 10-464 8057753 2IVD A:10-464 P56601 10-464 TP=1,CL=1000002,CF=2000021,SF=3000055,FA=4000128
8057757 2IID A:4-486 P81382 22-504 8057758 2IID A:4-486 P81382 22-504 TP=1,CL=1000002,CF=2000021,SF=3000055,FA=4000128
8057759 1REO A:3-486 Q6STF1 21-504 8057760 1REO A:3-486 Q6STF1 21-504 TP=1,CL=1000002,CF=2000021,SF=3000055,FA=4000128
8058143 1CF3 A:3-583 P13006 25-605 8058144 1CF3 A:3-583 P13006 25-605 TP=1,CL=1000002,CF=2000021,SF=3000055,FA=4000122
8058145 1GPE A:1-587 P81156 1-587 8058146 1GPE A:1-587 P81156 1-587 TP=1,CL=1000002,CF=2000021,SF=3000055,FA=4000122
8058147 2F5V A:43-619 Q8J136 43-619 8058148 2F5V A:43-619 Q8J136 43-619 TP=1,CL=1000002,CF=2000021,SF=3000055,FA=4000122
8058149 3CNJ A:9-506 P12676 46-543 8058150 3CNJ A:9-506 P12676 46-543 TP=1,CL=1000002,CF=2000021,SF=3000055,FA=4000122
8058153 1JU2 A:1-521 Q945K2 28-548 8058154 1JU2 A:1-521 Q945K2 28-548 TP=1,CL=1000002,CF=2000021,SF=3000055,FA=4000122
8063048 3NKS A:2-474 P50336 2-474 8063049 3NKS A:2-474 P50336 2-474 TP=1,CL=1000002,CF=2000021,SF=3000055,FA=4000128
8064389 2GAG B:3-405 Q3ZDR0 3-405 8064390 2GAG B:3-405 Q3ZDR0 3-405 TP=1,CL=1000002,CF=2000021,SF=3000055,FA=4000124
8064391 1Y56 B:2-375 O59089 2-375 8064392 1Y56 B:2-375 O59089 2-375 TP=1,CL=1000002,CF=2000021,SF=3000055,FA=4000124
8066446 3KVE A:3-486 P0DI84 1-484 8066447 3KVE A:3-486 P0DI84 1-484 TP=1,CL=1000002,CF=2000021,SF=3000055,FA=4000128
8066452 4E0V B:3-482 Q6TGQ9 16-495 8066453 4E0V B:3-482 Q6TGQ9 16-495 TP=1,CL=1000002,CF=2000021,SF=3000055,FA=4000128
8068930 2DU8 A:1-340 P14920 1-340 8068931 2DU8 A:1-340 P14920 1-340 TP=1,CL=1000002,CF=2000021,SF=3000055,FA=4000124
8077278 4YNU A:3-571 B8MX95 25-593 8077279 4YNU A:3-571 B8MX95 25-593 TP=1,CL=1000002,CF=2000021,SF=3000055,FA=4000122
8077280 3FIM B:2-566 O94219 29-593 8077281 3FIM B:2-566 O94219 29-593 TP=1,CL=1000002,CF=2000021,SF=3000055,FA=4000122
8080621 4MO2 A:1-363 Q0P8H5 1-363 8080622 4MO2 A:1-363 Q0P8H5 1-363 TP=1,CL=1000002,CF=2000155,SF=3000055,FA=4000125
8080623 5EQF B:2-386 Q6NER4 19-403 8080624 5EQF B:2-386 Q6NER4 19-403 TP=1,CL=1000002,CF=2000155,SF=3000055,FA=4000125
8080625 1V0J A:4-395 P9WIQ1 4-395 8080626 1V0J A:4-395 P9WIQ1 4-395 TP=1,CL=1000002,CF=2000155,SF=3000055,FA=4000125
8080627 5EQD A:14-405 A0R629 14-405 8080628 5EQD A:14-405 A0R629 14-405 TP=1,CL=1000002,CF=2000155,SF=3000055,FA=4000125
8080629 3HDQ G:27-389 Q9RYF1 27-389 8080630 3HDQ G:27-389 Q9RYF1 27-389 TP=1,CL=1000002,CF=2000155,SF=3000055,FA=4000125
8080910 2UZZ B:1-372 P40874 1-372 8080911 2UZZ B:1-372 P40874 1-372 TP=1,CL=1000002,CF=2000021,SF=3000055,FA=4000124
8087275 4MIG B:10-617 Q6QWR1 10-617 8087276 4MIG B:10-617 Q6QWR1 10-617 TP=1,CL=1000002,CF=2000021,SF=3000055,FA=4000122
8088156 3RED A:1-521 B9X0I1 29-549 8088157 3RED A:1-521 B9X0I1 29-549 TP=1,CL=1000002,CF=2000021,SF=3000055,FA=4000122
8090684 3AWI E:263-662 P77182 263-662 8090685 3AWI E:263-662 P77182 263-662 TP=1,CL=1000002,CF=2000021,SF=3000055,FA=4000124
8090689 3PVC A:263-674 Q8ZD36 263-674 8090690 3PVC A:263-674 Q8ZD36 263-674 TP=1,CL=1000002,CF=2000021,SF=3000055,FA=4000124
8091740 2QCU A:3-375 P13035 3-375 8091741 2QCU A:3-375 P13035 3-375 TP=1,CL=1000002,CF=2000021,SF=3000055,FA=4000124
8091743 2RGO A:1-454 D0VWP7 1-454 8091744 2RGO A:19-454 D0VWP7 19-454 TP=1,CL=1000002,CF=2000021,SF=3000055,FA=4000124
8091746 2RGH A:1-454 D0VWY7 1-404 8091747 2RGH A:19-454 D0VWY7 19-404 TP=1,CL=1000002,CF=2000021,SF=3000055,FA=4000124
8091749 3DA1 A:1-394 Q9KDW6 1-394 8091750 3DA1 A:19-394 Q9KDW6 19-394 TP=1,CL=1000002,CF=2000021,SF=3000055,FA=4000124
8091766 1X31 B:1-402 Q50LF2 2-403 8091767 1X31 B:19-375 Q50LF2 20-376 TP=1,CL=1000002,CF=2000021,SF=3000055,FA=4000124
8093979 7BWP A:1-519 O24243 28-546 8093980 7BWP A:1-519 O24243 28-546 TP=1,CL=1000002,CF=2000021,SF=3000055,FA=4000122
8095812 6RKF C:1-335 Q99489 1-335 8095813 6RKF C:1-335 Q99489 1-335 TP=1,CL=1000002,CF=2000021,SF=3000055,FA=4000124
8097197 5Z2G A:25-501 A8QL58 25-501 8097198 5Z2G A:25-501 A8QL58 25-501 TP=1,CL=1000002,CF=2000021,SF=3000055,FA=4000128
8098433 5TS5 A:2-484 P0CC17 20-502 8098434 5TS5 A:2-484 P0CC17 20-502 TP=1,CL=1000002,CF=2000021,SF=3000055,FA=4000128
8100039 7CYX A:4-369 Q81HQ7 4-369 8100040 7CYX A:4-369 Q81HQ7 4-369 TP=1,CL=1000002,CF=2000021,SF=3000055,FA=4000124
8103900 7EXS A:6-377 B9L163 6-377 8103901 7EXS A:6-377 B9L163 6-377 TP=1,CL=1000002,CF=2000021,SF=3000055,FA=4000124
8021457 1O22 A:6-154 Q9WZX8 6-154 8033837 1O22 A:6-154 Q9WZX8 6-154 TP=1,CL=1000003,CF=2000867,SF=3001423,FA=4003752
8046607 3MK4 A:41-368 P56589 41-368 8103562 3MK4 A:41-368 P56589 41-368 TP=1,CL=1000000,CF=2001610,SF=3002782,FA=4005187
8001493 1GPJ A:1-404 Q9UXR8 1-404 8001494 1GPJ A:148-285 Q9UXR8 148-285 TP=1,CL=1000002,CF=2000005,SF=3000056,FA=4000132
8089293 4N7R B:95-520 P42804 95-520 8089294 4N7R B:258-400 P42804 258-400 TP=1,CL=1000002,CF=2000005,SF=3000056,FA=4000132
8021105 1NO1 A:2-67 Q38151 2-67 8033485 1NO1 A:2-67 Q38151 2-67 TP=1,CL=1000000,CF=2000868,SF=3001424,FA=4003753
8046678 3ZV0 B:165-507 P40486 165-507 8103589 3ZV0 B:165-507 P40486 165-507 TP=1,CL=1000000,CF=2001611,SF=3002783,FA=4005235
8026949 1CO4 A:1-42 P41772 1-42 8039328 1CO4 A:1-42 P41772 1-42 TP=1,CL=1000004,CF=2000869,SF=3001425,FA=4003750
8047081 4R7Q A:38-253 Q9KM24 38-253 8103592 4R7Q A:38-253 Q9KM24 38-253 TP=1,CL=1000003,CF=2001612,SF=3002784,FA=4005439
8103593 7CUS A:24-238 Q87HP3 24-238 8103594 7CUS A:24-238 Q87HP3 24-238 TP=1,CL=1000003,CF=2001612,SF=3002784,FA=4005439
8103732 7CJR A:23-239 A0A0D1DAV4 23-239 8103733 7CJR A:23-239 A0A0D1DAV4 23-239 TP=1,CL=1000003,CF=2001612,SF=3002784,FA=4005439
8107067 7F2H A:22-236 A0A2K7STF1 22-236 8107068 7F2H A:22-236 A0A2K7STF1 22-236 TP=1,CL=1000003,CF=2001612,SF=3002784,FA=4005439
8022318 2JMU A:2-224 Q8JZL3 2-224 8034698 2JMU A:2-224 Q8JZL3 2-224 TP=1,CL=1000003,CF=2000874,SF=3001426,FA=4003729
8023339 1D8I A:241-539 O13297 241-539 8035719 1D8I A:241-539 O13297 241-539 TP=1,CL=1000003,CF=2000874,SF=3001426,FA=4001381
8024495 2ACA A:8-181 Q87NV8 8-181 8036874 2ACA A:8-181 Q87NV8 8-181 TP=1,CL=1000003,CF=2000874,SF=3001426,FA=4003729
8028365 2FBL B:2-151 Q82UI9 2-151 8040744 2FBL B:2-151 Q82UI9 2-151 TP=1,CL=1000003,CF=2000874,SF=3001426,FA=4003729
8031924 1YEM A:2-163 Q8U2H2 2-163 8044302 1YEM A:2-163 Q8U2H2 2-163 TP=1,CL=1000003,CF=2000874,SF=3001426,FA=4003729
8044745 3G3R A:195-480 P47075 195-480 8052394 3G3R A:195-480 P47075 195-480 TP=1,CL=1000003,CF=2000874,SF=3001426,FA=4004112
8044746 3G3O A:202-553 P43585 202-553 8052395 3G3O A:202-553 P43585 202-553 TP=1,CL=1000003,CF=2000874,SF=3001426,FA=4004112
8062148 4PN1 A:43-303 Q9P6Q6 43-303 8062149 4PN1 A:43-303 Q9P6Q6 43-303 TP=1,CL=1000003,CF=2000874,SF=3001426,FA=4001381
8087029 2FJT A:2-179 A0A5P8YEL9 2-179 8087030 2FJT A:2-179 A0A5P8YEL9 2-179 TP=1,CL=1000003,CF=2000874,SF=3001426,FA=4003729
8087031 2EEN B:3-182 O59483 3-182 8087032 2EEN B:3-182 O59483 3-182 TP=1,CL=1000003,CF=2000874,SF=3001426,FA=4003729
8087279 3BHD A:1-214 Q9BU02 1-214 8087280 3BHD A:1-214 Q9BU02 1-214 TP=1,CL=1000003,CF=2000874,SF=3001426,FA=4003729
8087469 2DC4 A:1-164 O58740 1-164 8087470 2DC4 A:1-164 O58740 1-164 TP=1,CL=1000003,CF=2000874,SF=3001426,FA=4003729
8045292 4GWP E:2-301 P32585 2-301 8090011 4GWP E:2-301 P32585 2-301 TP=1,CL=1000003,CF=2000874,SF=3001426,FA=4004394
8045293 3C0T A:1-207 O14198 1-207 8090012 3C0T A:1-207 O14198 1-207 TP=1,CL=1000003,CF=2000874,SF=3001426,FA=4004394
8045302 4CKC A:1-199 P04298 1-199 8090048 4CKC A:1-199 P04298 1-199 TP=1,CL=1000003,CF=2000874,SF=3001426,FA=4004398
8045637 3IF8 A:1-309,B:339-590 Q9H900 1-309,339-590 8091263 3IF8 A:161-252,B:507-590 Q9H900 161-252,507-590 TP=1,CL=1000003,CF=2000874,SF=3001426,FA=4004583
8051031 4GWP F:2-210 P34162 2-210 8091513 4GWP F:2-210 P34162 2-210 TP=1,CL=1000003,CF=2000874,SF=3001426,FA=4007167
8091514 5N9J Y:2-186 Q10317 2-186 8091515 5N9J Y:2-186 Q10317 2-186 TP=1,CL=1000003,CF=2000874,SF=3001426,FA=4007167
8105513 5A60 A:1-202 P30871 1-202 8105514 5A60 A:1-202 P30871 1-202 TP=1,CL=1000003,CF=2000874,SF=3001426,FA=4003729
8002575 1BIA A:64-317 P06709 64-317 8002576 1BIA A:64-270 P06709 64-270 TP=1,CL=1000003,CF=2000038,SF=3000058,FA=4000262
8020210 1G5H D:40-337 Q9QZM2 40-337 8032590 1G5H D:40-337 Q9QZM2 40-337 TP=1,CL=1000003,CF=2000038,SF=3000058,FA=4001782
8020300 1VQZ A:1-241 A0A0H2UQ30 1-241 8032680 1VQZ A:1-241 A0A0H2UQ30 1-241 TP=1,CL=1000003,CF=2000038,SF=3000058,FA=4003908
8020503 1W66 A:1-216 P9WK83 1-216 8032883 1W66 A:1-216 P9WK83 1-216 TP=1,CL=1000003,CF=2000038,SF=3000058,FA=4003908
8020526 1H4V B:2-325 P62374 2-325 8032906 1H4V B:2-325 P62374 2-325 TP=1,CL=1000003,CF=2000038,SF=3000058,FA=4001782
8020776 1HC7 A:5-276 Q5SM28 5-276 8033156 1HC7 A:5-276 Q5SM28 5-276 TP=1,CL=1000003,CF=2000038,SF=3000058,FA=4001782
8020797 1N9W B:111-414 Q5SIC2 111-414 8033177 1N9W B:111-414 Q5SIC2 111-414 TP=1,CL=1000003,CF=2000038,SF=3000058,FA=4001782
8020901 1WU7 A:3-329 Q9HLX5 3-329 8033281 1WU7 A:3-329 Q9HLX5 3-329 TP=1,CL=1000003,CF=2000038,SF=3000058,FA=4001782
8020973 1NJ1 A:19-283 1NJ1_A 1-265 8033353 1NJ1 A:19-283 1NJ1_A 1-265 TP=1,CL=1000003,CF=2000038,SF=3000058,FA=4001782
8020988 1NJ8 A:2-267 Q58635 2-267 8033368 1NJ8 A:2-267 Q58635 2-267 TP=1,CL=1000003,CF=2000038,SF=3000058,FA=4001782
8021005 1X2G C:1-246 P32099 2-247 8033385 1X2G C:1-246 P32099 2-247 TP=1,CL=1000003,CF=2000038,SF=3000058,FA=4003908
8021109 2ART A:1-257 Q9HKT1 1-257 8033489 2ART A:1-257 Q9HKT1 1-257 TP=1,CL=1000003,CF=2000038,SF=3000058,FA=4003908
8021375 2DDZ A:3-190 O57962 3-190 8033755 2DDZ A:3-190 O57962 3-190 TP=1,CL=1000003,CF=2000038,SF=3000058,FA=4002261
8022016 1YFS A:1-236 O67323 2-237 8034396 1YFS A:1-236 O67323 2-237 TP=1,CL=1000003,CF=2000038,SF=3000058,FA=4001782
8022915 2P0L A:4-272 2P0L_A 1-269 8035295 2P0L A:4-272 2P0L_A 1-269 TP=1,CL=1000003,CF=2000038,SF=3000058,FA=4003908
8022935 1Z7M A:6-323 Q02147 6-323 8035315 1Z7M A:6-323 Q02147 6-323 TP=1,CL=1000003,CF=2000038,SF=3000058,FA=4001782
8023022 2P5I A:14-278 Q9K6A7 12-276 8035402 2P5I A:14-278 Q9K6A7 12-276 TP=1,CL=1000003,CF=2000038,SF=3000058,FA=4003908
8023507 1SET A:111-421 P34945 111-421 8035887 1SET A:111-421 P34945 111-421 TP=1,CL=1000003,CF=2000038,SF=3000058,FA=4001782
8023519 1E1T A:161-502 P0A8N5 162-503 8035899 1E1T A:161-502 P0A8N5 162-503 TP=1,CL=1000003,CF=2000038,SF=3000058,FA=4001782
8023521 1BBU A:161-502 P0A8N3 162-503 8035901 1BBU A:161-502 P0A8N3 162-503 TP=1,CL=1000003,CF=2000038,SF=3000058,FA=4001782
8023524 1KMM A:4-325 P60906 4-325 8035904 1KMM A:4-325 P60906 4-325 TP=1,CL=1000003,CF=2000038,SF=3000058,FA=4001782
8023536 1QE0 A:1-325 P60911 1-325 8035916 1QE0 A:1-325 P60911 1-325 TP=1,CL=1000003,CF=2000038,SF=3000058,FA=4001782
8023546 1ATI A:2-394 P56206 3-395 8035926 1ATI A:2-394 P56206 3-395 TP=1,CL=1000003,CF=2000038,SF=3000058,FA=4001782
8023571 1QF6 A:242-532 P0A8M3 242-532 8035951 1QF6 A:242-532 P0A8M3 242-532 TP=1,CL=1000003,CF=2000038,SF=3000058,FA=4001782
8023572 1EOV A:205-557 P04802 205-557 8035952 1EOV A:205-557 P04802 205-557 TP=1,CL=1000003,CF=2000038,SF=3000058,FA=4001782
8023580 1B8A A:104-438 Q52428 104-438 8035960 1B8A A:104-438 Q52428 104-438 TP=1,CL=1000003,CF=2000038,SF=3000058,FA=4001782
8023586 1C0A A:107-287,A:421-585 P21889 107-287,421-585 8035966 1C0A A:107-287,A:421-585 P21889 107-287,421-585 TP=1,CL=1000003,CF=2000038,SF=3000058,FA=4001782
8023613 12AS A:4-330 P00963 4-330 8035993 12AS A:4-330 P00963 4-330 TP=1,CL=1000003,CF=2000038,SF=3000058,FA=4001782
8024472 1NNH A:2-294 Q8TZN6 2-294 8036851 1NNH A:2-294 Q8TZN6 2-294 TP=1,CL=1000003,CF=2000038,SF=3000058,FA=4001782
8024662 2IY5 A:85-350 Q5SGX2 85-350 8037041 2IY5 A:85-350 Q5SGX2 85-350 TP=1,CL=1000003,CF=2000038,SF=3000058,FA=4001782
8024669 1JJC B:475-681 Q5SGX1 475-681 8037048 1JJC B:475-681 Q5SGX1 475-681 TP=1,CL=1000003,CF=2000038,SF=3000058,FA=4001782
8024725 1NYR A:242-532 Q8NW68 242-532 8037104 1NYR A:242-532 Q8NW68 242-532 TP=1,CL=1000003,CF=2000038,SF=3000058,FA=4001782
8027487 1J5W A:1-281 Q9WY59 1-281 8039866 1J5W A:1-281 Q9WY59 1-281 TP=1,CL=1000003,CF=2000038,SF=3000058,FA=4001782
8027520 2DTO A:1-188 O57883 1-188 8039899 2DTO A:1-188 O57883 1-188 TP=1,CL=1000003,CF=2000038,SF=3000058,FA=4000262
8028553 1L0W A:105-294,A:415-580 P36419 105-294,415-580 8040932 1L0W A:105-294,A:415-580 P36419 105-294,415-580 TP=1,CL=1000003,CF=2000038,SF=3000058,FA=4001782
8029274 2G4C A:66-355 Q9UHN1 66-355 8041653 2G4C A:66-355 Q9UHN1 66-355 TP=1,CL=1000003,CF=2000038,SF=3000058,FA=4001782
8030549 1USY A:1-275 Q9X0D3 1-275 8042928 1USY A:1-275 Q9X0D3 1-275 TP=1,CL=1000003,CF=2000038,SF=3000058,FA=4001782
8046340 3BFM A:4-233 Q1GJN9 4-233 8050161 3BFM A:4-191 Q1GJN9 4-191 TP=1,CL=1000003,CF=2000038,SF=3000058,FA=4000262
8070106 4LNS A:3-350 Q57WT9 3-350 8070107 4LNS A:3-350 Q57WT9 3-350 TP=1,CL=1000003,CF=2000038,SF=3000058,FA=4001782
8083940 2QHS A:1-210 Q5SLQ3 1-210 8083941 2QHS A:1-210 Q5SLQ3 1-210 TP=1,CL=1000003,CF=2000038,SF=3000058,FA=4003908
8087446 3P8T A:1-294 Q9V228 1-294 8087447 3P8T A:1-294 Q9V228 1-294 TP=1,CL=1000003,CF=2000038,SF=3000058,FA=4001782
8089391 5F5W B:1-281 O67081 1-281 8089392 5F5W B:1-281 O67081 1-281 TP=1,CL=1000003,CF=2000038,SF=3000058,FA=4001782
8089393 3RF1 A:1-284 A1VZ59 1-284 8089394 3RF1 A:1-284 A1VZ59 1-284 TP=1,CL=1000003,CF=2000038,SF=3000058,FA=4001782
8098373 3A5Z C:2-325 P0A8N7 2-325 8098374 3A5Z C:2-325 P0A8N7 2-325 TP=1,CL=1000003,CF=2000038,SF=3000058,FA=4001782
8099501 2RHS C:84-351 Q4L5E3 84-351 8099502 2RHS C:84-351 Q4L5E3 84-351 TP=1,CL=1000003,CF=2000038,SF=3000058,FA=4001782
8100523 4P72 D:8-259 Q9I0A3 87-338 8100524 4P72 D:8-259 Q9I0A3 87-338 TP=1,CL=1000003,CF=2000038,SF=3000058,FA=4001782
8100561 3OD1 B:1-325 Q9K6Z0 1-325 8100562 3OD1 B:1-325 Q9K6Z0 1-325 TP=1,CL=1000003,CF=2000038,SF=3000058,FA=4001782
8100605 3UFG A:1-284 Q9PPK3 1-284 8100606 3UFG A:1-284 Q9PPK3 1-284 TP=1,CL=1000003,CF=2000038,SF=3000058,FA=4001782
8100767 3G1Z A:5-325 Q9ZJ12 5-325 8100768 3G1Z A:5-325 Q9ZJ12 5-325 TP=1,CL=1000003,CF=2000038,SF=3000058,FA=4001782
8101534 2AMC A:85-350 P27001 85-350 8101535 2AMC A:85-350 P27001 85-350 TP=1,CL=1000003,CF=2000038,SF=3000058,FA=4001782
8101644 3ERR A:94-419 Q5SJX7 94-419 8101645 3ERR A:94-419 Q5SJX7 94-419 TP=1,CL=1000003,CF=2000038,SF=3000058,FA=4001782
8102151 7DAW A:75-341 P9WFU3 75-341 8102152 7DAW A:75-341 P9WFU3 75-341 TP=1,CL=1000003,CF=2000038,SF=3000058,FA=4001782
8103946 7EIV B:1-300 P00960 1-300 8103947 7EIV B:1-300 P00960 1-300 TP=1,CL=1000003,CF=2000038,SF=3000058,FA=4001782
8105348 7N8Y A:86-327 A0A0F7J874 86-327 8105349 7N8Y A:86-327 A0A0F7J874 86-327 TP=1,CL=1000003,CF=2000038,SF=3000058,FA=4001782
8047073 4CFP A:33-359 P0C066 33-359 8103601 4CFP A:33-181 P0C066 33-181 TP=1,CL=1000003,CF=2001613,SF=3002785,FA=4005434
8091643 1LDJ A:17-413 Q13616 17-413 8003460 1LDJ A:17-413 Q13616 17-413 TP=1,CL=1000000,CF=2000085,SF=3000059,FA=4002001
8091644 2HYE C:55-402 Q13619 55-402 8017647 2HYE C:55-402 Q13619 55-402 TP=1,CL=1000000,CF=2000085,SF=3000059,FA=4002001
8025319 2B7M A:73-623 P19658 73-623 8037698 2B7M A:73-623 P19658 73-623 TP=1,CL=1000000,CF=2000085,SF=3000059,FA=4001555
8027155 2D2S A:525-753 P38261 525-753 8039534 2D2S A:525-753 P38261 525-753 TP=1,CL=1000000,CF=2000085,SF=3000059,FA=4001555
8018900 4Y21 A:10-548 Q62768 942-1523 8048008 4Y21 A:10-548 Q62768 942-1523 TP=1,CL=1000000,CF=2000085,SF=3000059,FA=4004027
8044794 4U6U B:105-386 Q6CLE2 105-386 8052686 4U6U B:105-386 Q6CLE2 105-386 TP=1,CL=1000000,CF=2000085,SF=3000059,FA=4004137
8045336 2A2F X:3-319 Q9VDE6 383-699 8052688 2A2F X:3-319 Q9VDE6 383-699 TP=1,CL=1000000,CF=2000085,SF=3000059,FA=4004420
8047197 3K8P C:333-684 Q6CUS2 333-684 8052691 3K8P C:333-684 Q6CUS2 333-684 TP=1,CL=1000000,CF=2000085,SF=3000059,FA=4005500
8047198 3ETV A:9-350 P53847 9-338 8052696 3ETV A:9-350 P53847 9-338 TP=1,CL=1000000,CF=2000085,SF=3000059,FA=4005500
8047704 5B86 A:67-650 Q61333 108-691 8052697 5B86 A:67-650 Q61333 108-691 TP=1,CL=1000000,CF=2000085,SF=3000059,FA=4005770
8047705 2FJI 1:411-805 P32844 411-805 8052698 2FJI 1:411-805 P32844 411-805 TP=1,CL=1000000,CF=2000085,SF=3000059,FA=4005770
8047813 2JQQ A:109-262 P53271 109-262 8052699 2JQQ A:109-262 P53271 109-262 TP=1,CL=1000000,CF=2000085,SF=3000059,FA=4005833
8084777 5NLB B:26-381 Q13618 26-381 8084778 5NLB B:26-381 Q13618 26-381 TP=1,CL=1000000,CF=2000085,SF=3000059,FA=4002001
8084779 4A64 C:196-534 Q13620 214-552 8084780 4A64 C:196-534 Q13620 214-552 TP=1,CL=1000000,CF=2000085,SF=3000059,FA=4002001
8045500 3P8C B:7-1121 Q9Y2A7 7-1121 8090821 3P8C B:545-933 Q9Y2A7 545-933 TP=1,CL=1000000,CF=2000085,SF=3000059,FA=4004499
8045916 3FHN D:5-701 P33891 5-701 8092383 3FHN D:44-213 P33891 44-213 TP=1,CL=1000000,CF=2000085,SF=3000059,FA=4004761
8045916 3FHN D:5-701 P33891 5-701 8092384 3FHN D:294-655 P33891 294-655 TP=1,CL=1000000,CF=2000085,SF=3000059,FA=4004761
8046251 3NS4 A:564-779 P47061 564-779 8093175 3NS4 A:564-779 P47061 564-779 TP=1,CL=1000000,CF=2000085,SF=3000059,FA=4004984
8002993 1O57 A:75-276 P37551 75-276 8002994 1O57 A:75-276 P37551 75-276 TP=1,CL=1000002,CF=2000040,SF=3000060,FA=4000253
8019837 1A95 B:3-152 P0A9M5 3-152 8032217 1A95 B:3-152 P0A9M5 3-152 TP=1,CL=1000002,CF=2000040,SF=3000060,FA=4000253
8019839 1HGX A:7-179 P51900 7-179 8032219 1HGX A:7-179 P51900 7-179 TP=1,CL=1000002,CF=2000040,SF=3000060,FA=4000253
8019840 1FSG A:1-230 Q26997 1-230 8032220 1FSG A:1-230 Q26997 1-230 TP=1,CL=1000002,CF=2000040,SF=3000060,FA=4000253
8019841 1GPH 1:235-465 P00497 246-476 8032221 1GPH 1:235-465 P00497 246-476 TP=1,CL=1000002,CF=2000040,SF=3000060,FA=4000253
8019843 1ECF A:250-492 P0AG16 251-493 8032223 1ECF A:250-492 P0AG16 251-493 TP=1,CL=1000002,CF=2000040,SF=3000060,FA=4000253
8019850 1DQN A:1-230 Q24973 1-230 8032230 1DQN A:1-230 Q24973 1-230 TP=1,CL=1000002,CF=2000040,SF=3000060,FA=4000253
8019851 1BZY A:4-217 P00492 5-218 8032231 1BZY A:4-217 P00492 5-218 TP=1,CL=1000002,CF=2000040,SF=3000060,FA=4000253
8019853 1CJB A:2-229 P20035 2-229 8032233 1CJB A:2-229 P20035 2-229 TP=1,CL=1000002,CF=2000040,SF=3000060,FA=4000253
8019855 1TC1 B:5-190 Q4DRC4 25-210 8032235 1TC1 B:5-190 Q4DRC4 25-210 TP=1,CL=1000002,CF=2000040,SF=3000060,FA=4000253
8019856 1QB7 A:2-237 Q27679 2-237 8032236 1QB7 A:2-237 Q27679 2-237 TP=1,CL=1000002,CF=2000040,SF=3000060,FA=4000253
8019860 1ORO A:1-213 P0A7E3 1-213 8032240 1ORO A:1-213 P0A7E3 1-213 TP=1,CL=1000002,CF=2000040,SF=3000060,FA=4000253
8019863 1A3C A:3-180 P39765 3-180 8032243 1A3C A:3-180 P39765 3-180 TP=1,CL=1000002,CF=2000040,SF=3000060,FA=4000253
8019867 1BD3 A:21-244 Q26998 21-244 8032247 1BD3 A:21-244 Q26998 21-244 TP=1,CL=1000002,CF=2000040,SF=3000060,FA=4000253
8019871 1DKR B:1-315 P14193 2-316 8032251 1DKR B:1-166 P14193 2-167 TP=1,CL=1000002,CF=2000040,SF=3000060,FA=4000640
8019871 1DKR B:1-315 P14193 2-316 8032253 1DKR B:167-315 P14193 168-316 TP=1,CL=1000002,CF=2000040,SF=3000060,FA=4000640
8019894 1J7J A:3-174 O33799 3-174 8032274 1J7J A:3-174 O33799 3-174 TP=1,CL=1000002,CF=2000040,SF=3000060,FA=4000253
8020505 1U9Y A:1-284 Q58761 1-284 8032885 1U9Y A:1-155 Q58761 1-155 TP=1,CL=1000002,CF=2000040,SF=3000060,FA=4000640
8020505 1U9Y A:1-284 Q58761 1-284 8032889 1U9Y A:156-284 Q58761 156-284 TP=1,CL=1000002,CF=2000040,SF=3000060,FA=4000640
8020696 1V9S B:1-208 Q72J35 1-208 8033076 1V9S B:1-208 Q72J35 1-208 TP=1,CL=1000002,CF=2000040,SF=3000060,FA=4000253
8020768 1VCH D:2-175 Q5SHW7 2-175 8033148 1VCH D:2-175 Q5SHW7 2-175 TP=1,CL=1000002,CF=2000040,SF=3000060,FA=4000253
8020791 1VDM A:1-153 O57827 1-153 8033171 1VDM A:1-153 O57827 1-153 TP=1,CL=1000002,CF=2000040,SF=3000060,FA=4000253
8021505 1XTT A:2-216 Q980Q4 2-216 8033885 1XTT A:2-216 Q980Q4 2-216 TP=1,CL=1000002,CF=2000040,SF=3000060,FA=4000253
8021600 1Y0B A:1-191 P42085 1-191 8033980 1Y0B A:1-191 P42085 1-191 TP=1,CL=1000002,CF=2000040,SF=3000060,FA=4000253
8022026 1YFZ A:3-180 Q8R7L0 3-180 8034406 1YFZ A:3-180 Q8R7L0 3-180 TP=1,CL=1000002,CF=2000040,SF=3000060,FA=4000253
8022123 2IGB B:1-179 P41007 1-179 8034503 2IGB B:1-179 P41007 1-179 TP=1,CL=1000002,CF=2000040,SF=3000060,FA=4000253
8023396 1G2Q A:1-178 P49435 1-178 8035776 1G2Q A:1-178 P49435 1-178 TP=1,CL=1000002,CF=2000040,SF=3000060,FA=4000253
8023625 1ZN7 A:3-180 P07741 3-180 8036005 1ZN7 A:3-180 P07741 3-180 TP=1,CL=1000002,CF=2000040,SF=3000060,FA=4000253
8024183 1MZV A:2-217 O77103 2-217 8036562 1MZV A:2-217 O77103 2-217 TP=1,CL=1000002,CF=2000040,SF=3000060,FA=4000253
8024560 2AEE A:1-208 Q9A076 1-208 8036939 2AEE A:1-208 Q9A076 1-208 TP=1,CL=1000002,CF=2000040,SF=3000060,FA=4000253
8024852 1O5O A:1-209 Q9WZI0 1-209 8037231 1O5O A:1-209 Q9WZI0 1-209 TP=1,CL=1000002,CF=2000040,SF=3000060,FA=4000253
8025990 1PZM B:20-201 Q9NJI5 20-200 8038369 1PZM B:20-201 Q9NJI5 20-200 TP=1,CL=1000002,CF=2000040,SF=3000060,FA=4000253
8026275 1G9S A:5-181 P0A9M2 1-177 8038654 1G9S A:5-181 P0A9M2 1-177 TP=1,CL=1000002,CF=2000040,SF=3000060,FA=4000253
8026946 2C4K A:7-350 Q14558 7-350 8039325 2C4K A:7-166 Q14558 7-166 TP=1,CL=1000002,CF=2000040,SF=3000060,FA=4000640
8026946 2C4K A:7-350 Q14558 7-350 8039326 2C4K A:167-350 Q14558 167-350 TP=1,CL=1000002,CF=2000040,SF=3000060,FA=4000640
8027140 1I5E A:2-209 P70881 2-209 8039519 1I5E A:2-209 P70881 2-209 TP=1,CL=1000002,CF=2000040,SF=3000060,FA=4000253
8028916 1LH0 A:1001-1213 P08870 1-213 8041295 1LH0 A:1001-1213 P08870 1-213 TP=1,CL=1000002,CF=2000040,SF=3000060,FA=4000253
8029402 1UFR A:1-178 Q5SK65 1-178 8041781 1UFR A:1-178 Q5SK65 1-178 TP=1,CL=1000002,CF=2000040,SF=3000060,FA=4000253
8030489 1L1Q A:2-180 Q967M2 2-180 8042868 1L1Q A:2-180 Q967M2 2-180 TP=1,CL=1000002,CF=2000040,SF=3000060,FA=4000253
8030860 1W30 B:12-193 P9WHK3 12-193 8043239 1W30 B:12-193 P9WHK3 12-193 TP=1,CL=1000002,CF=2000040,SF=3000060,FA=4000253
8031041 1WD5 A:1-208 Q5SIB2 1-208 8043419 1WD5 A:1-208 Q5SIB2 1-208 TP=1,CL=1000002,CF=2000040,SF=3000060,FA=4000253
8064559 3OHP A:2-176 Q9KUD7 2-176 8064560 3OHP A:2-176 Q9KUD7 2-176 TP=1,CL=1000002,CF=2000040,SF=3000060,FA=4000253
8064561 4LYY C:2-173 A8H0C8 2-173 8064562 4LYY C:2-173 A8H0C8 2-173 TP=1,CL=1000002,CF=2000040,SF=3000060,FA=4000253
8064563 3O7M A:2-174 A0A6L8PVA4 2-174 8064564 3O7M A:2-174 A0A6L8PVA4 2-174 TP=1,CL=1000002,CF=2000040,SF=3000060,FA=4000253
8064565 3KB8 B:2-180 B9ZW32 1-179 8064566 3KB8 B:2-180 B9ZW32 1-179 TP=1,CL=1000002,CF=2000040,SF=3000060,FA=4000253
8064569 4PFQ D:29-206 C7MC15 6-183 8064570 4PFQ D:29-206 C7MC15 6-183 TP=1,CL=1000002,CF=2000040,SF=3000060,FA=4000253
8064571 4RHT C:24-196 P9WHQ9 24-196 8064572 4RHT C:24-196 P9WHQ9 24-196 TP=1,CL=1000002,CF=2000040,SF=3000060,FA=4000253
8064573 3ACD A:4-179 Q5SLS3 4-179 8064574 3ACD A:4-179 Q5SLS3 4-179 TP=1,CL=1000002,CF=2000040,SF=3000060,FA=4000253
8064575 4QRI A:6-176 Q72LV5 6-176 8064576 4QRI A:6-176 Q72LV5 6-176 TP=1,CL=1000002,CF=2000040,SF=3000060,FA=4000253
8064577 5KAM A:11-192 Q07010 11-192 8064578 5KAM A:11-192 Q07010 11-192 TP=1,CL=1000002,CF=2000040,SF=3000060,FA=4000253
8064579 5IPF A:8-224 P09383 62-277 8064580 5IPF A:8-224 P09383 62-277 TP=1,CL=1000002,CF=2000040,SF=3000060,FA=4000253
8064581 2JBH B:9-225 Q9NRG1 9-225 8064582 2JBH B:9-225 Q9NRG1 9-225 TP=1,CL=1000002,CF=2000040,SF=3000060,FA=4000253
8064583 5ESW A:1-188 Q5ZVC1 1-188 8064584 5ESW A:1-188 Q5ZVC1 1-188 TP=1,CL=1000002,CF=2000040,SF=3000060,FA=4000253
8065683 5BQP C:1-178 Q97W22 1-178 8065684 5BQP C:1-178 Q97W22 1-178 TP=1,CL=1000002,CF=2000040,SF=3000060,FA=4000253
8065685 4Z1O A:4-179 D0KMY9 4-179 8065686 4Z1O A:4-179 D0KMY9 4-179 TP=1,CL=1000002,CF=2000040,SF=3000060,FA=4000253
8065691 5XTK A:2-151 Q8ZC05 2-151 8065692 5XTK A:2-151 Q8ZC05 2-151 TP=1,CL=1000002,CF=2000040,SF=3000060,FA=4000253
8067524 5VN4 A:1-235 Q57V32 1-235 8067525 5VN4 A:1-235 Q57V32 1-235 TP=1,CL=1000002,CF=2000040,SF=3000060,FA=4000253
8067526 5Y4A A:7-187 Q66DQ2 7-187 8067527 5Y4A A:7-187 Q66DQ2 7-187 TP=1,CL=1000002,CF=2000040,SF=3000060,FA=4000253
8069102 6BO7 A:2-228 A5K7E9 2-228 8069103 6BO7 A:2-228 A5K7E9 2-228 TP=1,CL=1000002,CF=2000040,SF=3000060,FA=4000253
8073442 4LZA A:0-171 B0K969 2-173 8073443 4LZA A:0-171 B0K969 2-173 TP=1,CL=1000002,CF=2000040,SF=3000060,FA=4000253
8073444 4M0K C:2-177 D0MGF4 2-177 8073445 4M0K C:2-177 D0MGF4 2-177 TP=1,CL=1000002,CF=2000040,SF=3000060,FA=4000253
8073446 5YW2 A:1-175 Q5NII9 1-175 8073447 5YW2 A:1-175 Q5NII9 1-175 TP=1,CL=1000002,CF=2000040,SF=3000060,FA=4000253
8073448 2DY0 B:3-183 P69503 3-183 8073449 2DY0 B:3-183 P69503 3-183 TP=1,CL=1000002,CF=2000040,SF=3000060,FA=4000253
8073841 3N2L A:2-214 Q9KVD5 1-213 8073842 3N2L A:2-214 Q9KVD5 1-213 TP=1,CL=1000002,CF=2000040,SF=3000060,FA=4000253
8073843 3MJD A:1-208 Q5NHL5 1-208 8073844 3MJD A:1-208 Q5NHL5 1-208 TP=1,CL=1000002,CF=2000040,SF=3000060,FA=4000253
8073845 2PRZ B:2-224 P13298 3-225 8073846 2PRZ B:2-224 P13298 3-225 TP=1,CL=1000002,CF=2000040,SF=3000060,FA=4000253
8081870 6AQO A:9-234 Q38CA1 9-234 8081871 6AQO A:9-234 Q38CA1 9-234 TP=1,CL=1000002,CF=2000040,SF=3000060,FA=4000253
8083046 3DMP A:1-213 Q63VS8 1-213 8083047 3DMP A:1-213 Q63VS8 1-213 TP=1,CL=1000002,CF=2000040,SF=3000060,FA=4000253
8083048 2EHJ A:2-208 P0A8F0 2-208 8083049 2EHJ A:2-208 P0A8F0 2-208 TP=1,CL=1000002,CF=2000040,SF=3000060,FA=4000253
8083050 5E38 A:2-204 P9WFF3 2-204 8083051 5E38 A:2-204 P9WFF3 2-204 TP=1,CL=1000002,CF=2000040,SF=3000060,FA=4000253
8083052 2E55 A:1-208 O67914 1-208 8083053 2E55 A:1-208 O67914 1-208 TP=1,CL=1000002,CF=2000040,SF=3000060,FA=4000253
8088433 3DEZ B:1-208 Q8DTV2 1-208 8088434 3DEZ B:1-208 Q8DTV2 1-208 TP=1,CL=1000002,CF=2000040,SF=3000060,FA=4000253
8088435 3M3H A:1-210 Q81WF6 1-210 8088436 3M3H A:1-210 Q81WF6 1-210 TP=1,CL=1000002,CF=2000040,SF=3000060,FA=4000253
8088437 4OHC B:2-223 B4E589 2-223 8088438 4OHC B:2-223 B4E589 2-223 TP=1,CL=1000002,CF=2000040,SF=3000060,FA=4000253
8094155 6WN8 H:1-208 A6TCB0 1-208 8094156 6WN8 H:1-208 A6TCB0 1-208 TP=1,CL=1000002,CF=2000040,SF=3000060,FA=4000253
8095534 6IGS B:2-177 Q5NI77 2-177 8095535 6IGS B:2-177 Q5NI77 2-177 TP=1,CL=1000002,CF=2000040,SF=3000060,FA=4000253
8095810 5ZGO E:1-178 Q5SHW6 1-178 8095811 5ZGO E:1-178 Q5SHW6 1-178 TP=1,CL=1000002,CF=2000040,SF=3000060,FA=4000253
8096673 3H83 D:1-179 A0A6L7HDS1 1-179 8096674 3H83 D:1-179 A0A6L7HDS1 1-179 TP=1,CL=1000002,CF=2000040,SF=3000060,FA=4000253
8103916 7CMJ A:20-203 E9BF84 20-203 8103917 7CMJ A:20-203 E9BF84 20-203 TP=1,CL=1000002,CF=2000040,SF=3000060,FA=4000253
8103988 7RH8 A:7-218 Q59QT3 7-218 8103989 7RH8 A:7-218 Q59QT3 7-218 TP=1,CL=1000002,CF=2000040,SF=3000060,FA=4000253
8019838 1J0A A:1-325 O57809 1-325 8032218 1J0A A:1-325 O57809 1-325 TP=1,CL=1000002,CF=2000873,SF=3001427,FA=4000798
8019984 1VE1 A:1-302 Q5SLE6 1-302 8032364 1VE1 A:1-302 Q5SLE6 1-302 TP=1,CL=1000002,CF=2000873,SF=3001427,FA=4000798
8019989 1VE5 A:2-311 Q5SLL4 2-311 8032369 1VE5 A:2-311 Q5SLL4 2-311 TP=1,CL=1000002,CF=2000873,SF=3001427,FA=4000798
8020214 1E5X A:10-486 Q9S7B5 50-526 8032594 1E5X A:10-486 Q9S7B5 50-526 TP=1,CL=1000002,CF=2000873,SF=3001427,FA=4000798
8020596 1QOP B:2-391 P0A2K1 2-391 8032976 1QOP B:2-391 P0A2K1 2-391 TP=1,CL=1000002,CF=2000873,SF=3001427,FA=4000798
8020612 1FCJ A:1-302 P0A1E3 2-303 8032992 1FCJ A:1-302 P0A1E3 2-303 TP=1,CL=1000002,CF=2000873,SF=3001427,FA=4000798
8020618 1TDJ A:5-335 P04968 5-335 8032998 1TDJ A:5-318 P04968 5-318 TP=1,CL=1000002,CF=2000873,SF=3001427,FA=4000798
8020619 1F2D A:2-341 Q7M523 2-341 8032999 1F2D A:2-341 Q7M523 2-341 TP=1,CL=1000002,CF=2000873,SF=3001427,FA=4000798
8020662 1V71 A:6-323 O59791 6-323 8033042 1V71 A:6-323 O59791 6-323 TP=1,CL=1000002,CF=2000873,SF=3001427,FA=4000798
8020673 1V8Z A:1-386 Q8U093 1-386 8033053 1V8Z A:1-386 Q8U093 1-386 TP=1,CL=1000002,CF=2000873,SF=3001427,FA=4000798
8020724 1VB3 A:1-428 P00934 1-428 8033104 1VB3 A:1-428 P00934 1-428 TP=1,CL=1000002,CF=2000873,SF=3001427,FA=4000798
8020783 1WKV A:2-383 Q9YBL2 2-383 8033163 1WKV A:2-383 Q9YBL2 2-383 TP=1,CL=1000002,CF=2000873,SF=3001427,FA=4000798
8021781 1Y7L A:2-311 P45040 2-311 8034161 1Y7L A:2-311 P45040 2-311 TP=1,CL=1000002,CF=2000873,SF=3001427,FA=4000798
8021936 1JBQ A:43-397 P35520 43-397 8034316 1JBQ A:43-397 P35520 43-397 TP=1,CL=1000002,CF=2000873,SF=3001427,FA=4000798
8022971 1Z7W A:3-322 P47998 3-322 8035351 1Z7W A:3-322 P47998 3-322 TP=1,CL=1000002,CF=2000873,SF=3001427,FA=4000798
8023167 1V7C A:1-351 P83823 1-351 8035547 1V7C A:1-351 P83823 1-351 TP=1,CL=1000002,CF=2000873,SF=3001427,FA=4000798
8024838 1O58 A:1-291 Q9WZD3 1-291 8037217 1O58 A:1-291 Q9WZD3 1-291 TP=1,CL=1000002,CF=2000873,SF=3001427,FA=4000798
8025665 1P5J A:4-322 P20132 4-322 8038044 1P5J A:4-322 P20132 4-322 TP=1,CL=1000002,CF=2000873,SF=3001427,FA=4000798
8025722 2BHS A:2-293 P16703 2-293 8038101 2BHS A:2-293 P16703 2-293 TP=1,CL=1000002,CF=2000873,SF=3001427,FA=4000798
8026864 1PWH A:1-327 P09367 1-363 8039243 1PWH A:1-327 P09367 1-363 TP=1,CL=1000002,CF=2000873,SF=3001427,FA=4000798
8028049 1KL7 A:2-512 P16120 2-512 8040428 1KL7 A:2-512 P16120 2-512 TP=1,CL=1000002,CF=2000873,SF=3001427,FA=4000798
8030355 1TYZ C:1-338 Q00740 1-338 8042734 1TYZ C:1-338 Q00740 1-338 TP=1,CL=1000002,CF=2000873,SF=3001427,FA=4000798
8065679 4D97 B:3-328 Q8ZNT7 3-328 8065680 4D97 B:3-328 Q8ZNT7 3-328 TP=1,CL=1000002,CF=2000873,SF=3001427,FA=4000798
8066142 3L6B A:3-329 Q9GZT4 3-329 8066143 3L6B A:3-329 Q9GZT4 3-329 TP=1,CL=1000002,CF=2000873,SF=3001427,FA=4000798
8066144 5CVC A:16-338 F5CAQ9 16-338 8066145 5CVC A:16-338 F5CAQ9 16-338 TP=1,CL=1000002,CF=2000873,SF=3001427,FA=4000798
8066146 3HMK B:3-324 Q76EQ0 3-324 8066147 3HMK B:3-324 Q76EQ0 3-324 TP=1,CL=1000002,CF=2000873,SF=3001427,FA=4000798
8066148 2GN2 A:3-328 P11954 3-328 8066149 2GN2 A:3-328 P11954 3-328 TP=1,CL=1000002,CF=2000873,SF=3001427,FA=4000798
8066150 5YBW A:5-333 Q2L695 5-333 8066151 5YBW A:5-333 Q2L695 5-333 TP=1,CL=1000002,CF=2000873,SF=3001427,FA=4000798
8066154 5C3U A:16-330 A0A0X1KHE6 16-330 8066155 5C3U A:16-330 A0A0X1KHE6 16-330 TP=1,CL=1000002,CF=2000873,SF=3001427,FA=4000798
8070034 4F4F A:1-463 Q8YFS0 1-463 8070035 4F4F A:1-463 Q8YFS0 1-463 TP=1,CL=1000002,CF=2000873,SF=3001427,FA=4000798
8070036 3V7N A:2-483 Q2SWH9 2-483 8070037 3V7N A:2-483 Q2SWH9 2-483 TP=1,CL=1000002,CF=2000873,SF=3001427,FA=4000798
8073989 2RKB A:11-328 Q96GA7 11-328 8073990 2RKB A:11-328 Q96GA7 11-328 TP=1,CL=1000002,CF=2000873,SF=3001427,FA=4000798
8074186 5XA2 A:1-309 D5STP0 1-309 8074187 5XA2 A:1-309 D5STP0 1-309 TP=1,CL=1000002,CF=2000873,SF=3001427,FA=4000798
8074188 4AEC B:110-428 Q43725 110-428 8074189 4AEC B:110-428 Q43725 110-428 TP=1,CL=1000002,CF=2000873,SF=3001427,FA=4000798
8074190 3RR2 A:1-299 B2HL85 1-299 8074191 3RR2 A:1-299 B2HL85 1-299 TP=1,CL=1000002,CF=2000873,SF=3001427,FA=4000798
8074192 4I1Y A:1-297 A0PNS1 1-297 8074193 4I1Y A:1-297 A0PNS1 1-297 TP=1,CL=1000002,CF=2000873,SF=3001427,FA=4000798
8074194 2Q3D A:1-306 P9WP55 1-306 8074195 2Q3D A:1-306 P9WP55 1-306 TP=1,CL=1000002,CF=2000873,SF=3001427,FA=4000798
8074196 4LMA A:1-318 A8YBS4 1-318 8074197 4LMA A:1-318 A8YBS4 1-318 TP=1,CL=1000002,CF=2000873,SF=3001427,FA=4000798
8074198 4LMB A:1-310 A8YBP8 1-310 8074199 4LMB A:1-310 A8YBP8 1-310 TP=1,CL=1000002,CF=2000873,SF=3001427,FA=4000798
8074200 2PQM B:3-336 O15570 3-336 8074201 2PQM B:3-336 O15570 3-336 TP=1,CL=1000002,CF=2000873,SF=3001427,FA=4000798
8074202 2EGU A:1-308 Q5L3S8 1-308 8074203 2EGU A:1-308 Q5L3S8 1-308 TP=1,CL=1000002,CF=2000873,SF=3001427,FA=4000798
8074204 3VBE A:51-367 I1L6I6 51-367 8074205 3VBE A:51-367 I1L6I6 51-367 TP=1,CL=1000002,CF=2000873,SF=3001427,FA=4000798
8074206 3T4P A:2-320 G1C2I2 2-320 8074207 3T4P A:2-320 G1C2I2 2-320 TP=1,CL=1000002,CF=2000873,SF=3001427,FA=4000798
8074208 4AIR A:3-333 Q4Q159 3-333 8074209 4AIR A:3-333 Q4Q159 3-333 TP=1,CL=1000002,CF=2000873,SF=3001427,FA=4000798
8074210 2JC3 A:1-294 P29848 1-294 8074211 2JC3 A:1-294 P29848 1-294 TP=1,CL=1000002,CF=2000873,SF=3001427,FA=4000798
8074214 5XEM A:2-302 Q8RE94 12-312 8074215 5XEM A:2-302 Q8RE94 12-312 TP=1,CL=1000002,CF=2000873,SF=3001427,FA=4000798
8074216 3X43 C:2-318 D2Z027 2-318 8074217 3X43 C:2-318 D2Z027 2-318 TP=1,CL=1000002,CF=2000873,SF=3001427,FA=4000798
8074218 6AHI A:1-306 P56067 1-306 8074219 6AHI A:1-306 P56067 1-306 TP=1,CL=1000002,CF=2000873,SF=3001427,FA=4000798
8074220 4OFX A:1-316 Q83A84 1-316 8074221 4OFX A:1-316 Q83A84 1-316 TP=1,CL=1000002,CF=2000873,SF=3001427,FA=4000798
8074222 5B1H A:1-303 F9UT54 1-303 8074223 5B1H A:1-303 F9UT54 1-303 TP=1,CL=1000002,CF=2000873,SF=3001427,FA=4000798
8074224 5JIS A:1-331 A0A0F6AQU1 1-331 8074225 5JIS A:1-331 A0A0F6AQU1 1-331 TP=1,CL=1000002,CF=2000873,SF=3001427,FA=4000798
8074226 6C4P A:5-348 P32582 5-348 8074227 6C4P A:5-348 P32582 5-348 TP=1,CL=1000002,CF=2000873,SF=3001427,FA=4000798
8074228 5I7A A:3-306 P9WP53 3-306 8074229 5I7A A:3-306 P9WP53 3-306 TP=1,CL=1000002,CF=2000873,SF=3001427,FA=4000798
8074230 5D85 A:9-321 A6QDA0 9-321 8074231 5D85 A:9-321 A6QDA0 9-321 TP=1,CL=1000002,CF=2000873,SF=3001427,FA=4000798
8074356 2DH5 A:3-397 P0A879 3-397 8074357 2DH5 A:3-397 P0A879 3-397 TP=1,CL=1000002,CF=2000873,SF=3001427,FA=4000798
8074358 5KZM B:1-395 Q5NE79 1-395 8074359 5KZM B:1-395 Q5NE79 1-395 TP=1,CL=1000002,CF=2000873,SF=3001427,FA=4000798
8074360 1X1Q B:16-415 P16609 2-401 8074361 1X1Q B:16-415 P16609 2-401 TP=1,CL=1000002,CF=2000873,SF=3001427,FA=4000798
8074362 5KIN B:4-402 Q97P32 4-402 8074363 5KIN B:4-402 Q97P32 4-402 TP=1,CL=1000002,CF=2000873,SF=3001427,FA=4000798
8074364 4NEG B:19-392 Q81TL8 19-392 8074365 4NEG B:19-392 Q81TL8 19-392 TP=1,CL=1000002,CF=2000873,SF=3001427,FA=4000798
8074366 6DWE H:4-407 P9WFX9 15-418 8074367 6DWE H:4-407 P9WFX9 15-418 TP=1,CL=1000002,CF=2000873,SF=3001427,FA=4000798
8077866 5I7W B:2-342 A0A0H3G350 2-342 8077867 5I7W B:2-342 A0A0H3G350 2-342 TP=1,CL=1000002,CF=2000873,SF=3001427,FA=4000798
8077868 5Z5C A:5-335 Q8REP3 5-335 8077869 5Z5C A:5-335 Q8REP3 5-335 TP=1,CL=1000002,CF=2000873,SF=3001427,FA=4000798
8083591 2ZSJ A:3-352 O66740 3-352 8083592 2ZSJ A:3-352 O66740 3-352 TP=1,CL=1000002,CF=2000873,SF=3001427,FA=4000798
8083593 2D1F A:10-358 P9WG59 10-358 8083594 2D1F A:10-358 P9WG59 10-358 TP=1,CL=1000002,CF=2000873,SF=3001427,FA=4000798
8096633 5XW3 A:1-294 A0A6L8PXK0 1-294 8096634 5XW3 A:1-294 A0A6L8PXK0 1-294 TP=1,CL=1000002,CF=2000873,SF=3001427,FA=4000798
8097181 6NMX A:2-349 A8HUA2 2-349 8097182 6NMX A:2-349 A8HUA2 2-349 TP=1,CL=1000002,CF=2000873,SF=3001427,FA=4000798
8098393 5J43 E:2-315 P0ABK5 2-315 8098394 5J43 E:2-315 P0ABK5 2-315 TP=1,CL=1000002,CF=2000873,SF=3001427,FA=4000798
8098719 6HUL B:5-420 P50383 5-420 8098720 6HUL B:5-420 P50383 5-420 TP=1,CL=1000002,CF=2000873,SF=3001427,FA=4000798
8099431 6KR5 A:3-336 Q401L7 3-336 8099432 6KR5 A:3-336 Q401L7 3-336 TP=1,CL=1000002,CF=2000873,SF=3001427,FA=4000798
8099733 6VJU A:9-324 Q5ZRD1 1-316 8099734 6VJU A:9-324 Q5ZRD1 1-316 TP=1,CL=1000002,CF=2000873,SF=3001427,FA=4000798
8100425 4QYS B:4-428 Q97TX6 4-428 8100426 4QYS B:4-428 Q97TX6 4-428 TP=1,CL=1000002,CF=2000873,SF=3001427,FA=4000798
8100829 6PMU B:1-319 T1KF23 1-319 8100830 6PMU B:1-319 T1KF23 1-319 TP=1,CL=1000002,CF=2000873,SF=3001427,FA=4000798
8102115 6V82 B:2-392 O84172 2-392 8102116 6V82 B:2-392 O84172 2-392 TP=1,CL=1000002,CF=2000873,SF=3001427,FA=4000798
8102175 6LUT A:5-316 Q54HH2 5-316 8102176 6LUT A:5-316 Q54HH2 5-316 TP=1,CL=1000002,CF=2000873,SF=3001427,FA=4000798
8046694 3C9A A:97-419 Q00805 122-444 8103602 3C9A A:108-285 Q00805 133-310 TP=1,CL=1000004,CF=2000373,SF=3002786,FA=4005243
8046694 3C9A A:97-419 Q00805 122-444 8103603 3C9A A:288-348 Q00805 313-373 TP=1,CL=1000004,CF=2000373,SF=3002786,FA=4005243
8046694 3C9A A:97-419 Q00805 122-444 8103604 3C9A A:350-419 Q00805 375-444 TP=1,CL=1000004,CF=2000373,SF=3002786,FA=4005243
8022011 2I5U A:2-75 Q830E8 158-231 8034391 2I5U A:2-75 Q830E8 158-231 TP=1,CL=1000000,CF=2000870,SF=3001428,FA=4001370
8003758 2Q8O B:49-173 Q7TS55 49-173 8003759 2Q8O B:49-173 Q7TS55 49-173 TP=1,CL=1000001,CF=2000041,SF=3000061,FA=4000294
8019968 1S55 A:161-316 O35235 161-316 8032348 1S55 A:161-316 O35235 161-316 TP=1,CL=1000001,CF=2000041,SF=3000061,FA=4000294
8023231 1C3H A:111-247 Q60994 111-247 8035611 1C3H A:111-247 Q60994 111-247 TP=1,CL=1000001,CF=2000041,SF=3000061,FA=4000294
8023778 1GR3 A:549-680 Q03692 549-680 8036158 1GR3 A:549-680 Q03692 549-680 TP=1,CL=1000001,CF=2000041,SF=3000061,FA=4000294
8023818 2Q1M A:57-172 Q9UNG2 57-172 8036198 2Q1M A:57-172 Q9UNG2 57-172 TP=1,CL=1000001,CF=2000041,SF=3000061,FA=4000294
8024964 1O91 A:613-743 Q00780 614-744 8037343 1O91 A:613-743 Q00780 614-744 TP=1,CL=1000001,CF=2000041,SF=3000061,FA=4000294
8026449 1PK6 A:90-222 P02745 112-244 8038828 1PK6 A:90-222 P02745 112-244 TP=1,CL=1000001,CF=2000041,SF=3000061,FA=4000294
8026453 1PK6 B:92-223 P02746 119-250 8038832 1PK6 B:92-223 P02746 119-250 TP=1,CL=1000001,CF=2000041,SF=3000061,FA=4000294
8026455 1PK6 C:89-217 P02747 117-245 8038834 1PK6 C:89-217 P02747 117-245 TP=1,CL=1000001,CF=2000041,SF=3000061,FA=4000294
8028313 1RJ7 A:247-390 Q92838 247-390 8040692 1RJ7 A:247-390 Q92838 247-390 TP=1,CL=1000001,CF=2000041,SF=3000061,FA=4000294
8028337 1KXG A:142-285 Q9Y275 142-285 8040716 1KXG A:142-285 Q9Y275 142-285 TP=1,CL=1000001,CF=2000041,SF=3000061,FA=4000294
8028838 1ALY A:116-261 P29965 116-261 8041217 1ALY A:116-261 P29965 116-261 TP=1,CL=1000001,CF=2000041,SF=3000061,FA=4000294
8028840 4TSV A:10-157 P01375 86-233 8041219 4TSV A:10-157 P01375 86-233 TP=1,CL=1000001,CF=2000041,SF=3000061,FA=4000294
8028854 2TNF A:9-157 P06804 88-235 8041233 2TNF A:9-157 P06804 88-235 TP=1,CL=1000001,CF=2000041,SF=3000061,FA=4000294
8028858 1D4V B:119-281 P50591 119-281 8041237 1D4V B:119-281 P50591 119-281 TP=1,CL=1000001,CF=2000041,SF=3000061,FA=4000294
8029881 2HEV F:58-183 P23510 58-183 8042260 2HEV F:58-183 P23510 58-183 TP=1,CL=1000001,CF=2000041,SF=3000061,FA=4000294
8029885 2HEW F:58-185 P43488 58-185 8042264 2HEW F:58-185 P43488 58-185 TP=1,CL=1000001,CF=2000041,SF=3000061,FA=4000294
8031786 1XU1 A:105-241 Q9D777 105-241 8044164 1XU1 A:105-241 Q9D777 105-241 TP=1,CL=1000001,CF=2000041,SF=3000061,FA=4000294
8064716 3URF A:162-317 O14788 162-317 8064717 3URF A:162-317 O14788 162-317 TP=1,CL=1000001,CF=2000041,SF=3000061,FA=4000294
8064722 4MSV A:143-281 P48023 143-281 8064723 4MSV A:143-281 P48023 143-281 TP=1,CL=1000001,CF=2000041,SF=3000061,FA=4000294
8064724 4RSU B:91-240 O43557 91-240 8064725 4RSU B:91-240 O43557 91-240 TP=1,CL=1000001,CF=2000041,SF=3000061,FA=4000294
8064726 1TNR A:28-171 P01374 62-205 8064727 1TNR A:28-171 P01374 62-205 TP=1,CL=1000001,CF=2000041,SF=3000061,FA=4000294
8070332 4ZCH A:7-142 O75888 115-250 8070333 4ZCH A:7-142 O75888 115-250 TP=1,CL=1000001,CF=2000041,SF=3000061,FA=4000294
8070833 5HBA C:3-134 F1QFM5 114-245 8070834 5HBA C:3-134 F1QFM5 114-245 TP=1,CL=1000001,CF=2000041,SF=3000061,FA=4000294
8070835 4D7Y A:128-258 O88992 128-258 8070836 4D7Y A:128-258 O88992 128-258 TP=1,CL=1000001,CF=2000041,SF=3000061,FA=4000294
8070837 4QPY A:7-137 Q8CFR0 157-287 8070838 4QPY A:7-137 Q8CFR0 157-287 TP=1,CL=1000001,CF=2000041,SF=3000061,FA=4000294
8070839 4QQL C:7-137 Q9ESN4 125-255 8070840 4QQL C:7-137 Q9ESN4 125-255 TP=1,CL=1000001,CF=2000041,SF=3000061,FA=4000294
8070843 4OUS A:1001-1132 Q5RJ80 783-914 8070844 4OUS A:1001-1132 Q5RJ80 783-914 TP=1,CL=1000001,CF=2000041,SF=3000061,FA=4000294
8070845 4NN0 B:103-242 Q9BXJ0 103-242 8070846 4NN0 B:103-242 Q9BXJ0 103-242 TP=1,CL=1000001,CF=2000041,SF=3000061,FA=4000294
8070847 4OUL B:996-1127 Q6IMN6 996-1127 8070848 4OUL B:996-1127 Q6IMN6 996-1127 TP=1,CL=1000001,CF=2000041,SF=3000061,FA=4000294
8070849 5KC6 A:59-193 P23435 59-193 8070850 5KC6 A:59-193 P23435 59-193 TP=1,CL=1000001,CF=2000041,SF=3000061,FA=4000294
8070851 5KWR A:57-193 P63182 57-193 8070852 5KWR A:57-193 P63182 57-193 TP=1,CL=1000001,CF=2000041,SF=3000061,FA=4000294
8070853 5H4B A:57-192 Q8BME9 63-198 8070854 5H4B A:57-192 Q8BME9 63-198 TP=1,CL=1000001,CF=2000041,SF=3000061,FA=4000294
8070855 5H4C B:64-198 D4ABJ2 64-198 8070856 5H4C B:64-198 D4ABJ2 64-198 TP=1,CL=1000001,CF=2000041,SF=3000061,FA=4000294
8086801 4G4F A:4-124 J3QW36 6-126 8086802 4G4F A:4-124 J3QW36 6-126 TP=1,CL=1000001,CF=2000041,SF=3000061,FA=4000294
8045727 3RWN B:143-282 Q716G6 143-282 8091691 3RWN B:143-282 Q716G6 143-282 TP=1,CL=1000001,CF=2000041,SF=3000061,FA=4004643
8047248 2FIP A:2-116 P03682 2-116 8103605 2FIP A:2-116 P03682 2-116 TP=1,CL=1000003,CF=2001614,SF=3002787,FA=4005527
8031269 1MKF A:12-382 O41925 36-406 8043647 1MKF A:12-382 O41925 36-406 TP=1,CL=1000001,CF=2000872,SF=3001430,FA=4002571
8026293 1C1K A:1-217 P13342 1-217 8038672 1C1K A:1-217 P13342 1-217 TP=1,CL=1000000,CF=2000871,SF=3001429,FA=4001380
8002468 1D5Y A:127-289 P0ACI0 127-289 8002469 1D5Y A:127-289 P0ACI0 127-289 TP=1,CL=1000003,CF=2000042,SF=3000062,FA=4000297
8026404 1R8E A:121-277 P39075 121-277 8038783 1R8E A:121-277 P39075 121-277 TP=1,CL=1000003,CF=2000042,SF=3000062,FA=4001364
8027664 1JYH A:1-155 P33012 1-155 8040043 1JYH A:1-155 P33012 1-155 TP=1,CL=1000003,CF=2000042,SF=3000062,FA=4002680
8029604 2GOV A:7-190 Q9R257 7-190 8041983 2GOV A:7-190 Q9R257 7-190 TP=1,CL=1000003,CF=2000042,SF=3000062,FA=4003775
8089091 4B0Y A:19-197 Q9Y5Z4 19-197 8089092 4B0Y A:19-197 Q9Y5Z4 19-197 TP=1,CL=1000003,CF=2000042,SF=3000062,FA=4003775
8047261 2MEM A:354-468 Q9UQR0 354-468 8103611 2MEM A:354-468 Q9UQR0 354-468 TP=1,CL=1000003,CF=2001615,SF=3002788,FA=4005534
8027641 1QW2 A:20-114 Q9HIX0 1-95 8040020 1QW2 A:20-114 Q9HIX0 1-95 TP=1,CL=1000003,CF=2000875,SF=3001431,FA=4001382
8021727 1IM4 A:2-205 P96022 2-205 8055755 1IM4 A:26-76 P96022 26-76 TP=1,CL=1000003,CF=2000875,SF=3001431,FA=4000563
8023205 1JIH A:1-389 Q04049 1-389 8055756 1JIH A:48-92 Q04049 48-92 TP=1,CL=1000003,CF=2000875,SF=3001431,FA=4000563
8023210 1JX4 A:1-240 Q97W02 1-240 8055757 1JX4 A:25-75 Q97W02 25-75 TP=1,CL=1000003,CF=2000875,SF=3001431,FA=4000563
8023324 1ZET A:27-299 Q9UNA4 52-324 8055758 1ZET A:53-96 Q9UNA4 78-121 TP=1,CL=1000003,CF=2000875,SF=3001431,FA=4000563
8027066 3BQ1 A:1-239 Q4JB80 1-239 8055759 3BQ1 A:27-76 Q4JB80 27-76 TP=1,CL=1000003,CF=2000875,SF=3001431,FA=4000563
8027709 1T94 A:75-407 Q9UBT6 75-407 8055761 1T94 A:127-168 Q9UBT6 127-168 TP=1,CL=1000003,CF=2000875,SF=3001431,FA=4000563
8101832 5KFN A:1-314 Q9Y253 1-314 8101835 5KFN A:31-80 Q9Y253 31-80 TP=1,CL=1000003,CF=2000875,SF=3001431,FA=4000563
8003183 1P92 A:1-139 P0DJL7 1-139 8003186 1P92 A:65-139 P0DJL7 65-139 TP=1,CL=1000000,CF=2000044,SF=3000063,FA=4000231
8003195 1FX7 A:2-140 P9WMH1 2-140 8017622 1FX7 A:65-140 P9WMH1 65-140 TP=1,CL=1000000,CF=2000044,SF=3000063,FA=4000231
8058119 2EV6 A:4-139 P54512 4-139 8058121 2EV6 A:63-139 P54512 63-139 TP=1,CL=1000000,CF=2000044,SF=3000063,FA=4000231
8046788 2JUB A:1-76 P03718 20-95 8103642 2JUB A:1-76 P03718 20-95 TP=1,CL=1000003,CF=2001619,SF=3002800,FA=4005300
8047196 3BUY C:1-9 P0C0U1 62-70 8103614 3BUY C:1-9 P0C0U1 62-70 TP=4,CL=1000004,CF=2001271,SF=3002790,FA=4005499
8047268 4YTO A:673-767 Q15431 673-767 8103612 4YTO A:673-767 Q15431 673-767 TP=3,CL=1000000,CF=2001019,SF=3002789,FA=4005539
8028986 1VK5 A:36-156 Q9LUJ3 42-162 8041365 1VK5 A:36-156 Q9LUJ3 42-162 TP=1,CL=1000000,CF=2000877,SF=3001432,FA=4002573
8002691 1HW1 A:92-230 P0A8V6 92-230 8002692 1HW1 A:92-230 P0A8V6 92-230 TP=1,CL=1000000,CF=2000043,SF=3000064,FA=4000215
8002697 2HS5 A:92-231 Q0SB06 92-231 8017667 2HS5 A:92-231 Q0SB06 92-231 TP=1,CL=1000000,CF=2000043,SF=3000064,FA=4000215
8047309 3F4M A:31-184 Q6P589 31-184 8105544 3F4M A:31-184 Q6P589 31-184 TP=1,CL=1000000,CF=2001636,SF=3000064,FA=4005566
8047310 4Q9V A:110-292 Q5GJ75 110-292 8105545 4Q9V A:110-292 Q5GJ75 110-292 TP=1,CL=1000000,CF=2001636,SF=3000064,FA=4005566
8085948 5JXD A:13-198 Q921Z5 13-198 8105546 5JXD A:13-198 Q921Z5 13-198 TP=1,CL=1000000,CF=2001636,SF=3000064,FA=4005566
8105547 5Z1N A:146-310 Q55BQ2 146-310 8105548 5Z1N A:146-310 Q55BQ2 146-310 TP=1,CL=1000000,CF=2001636,SF=3000064,FA=4005566
8047185 4LID A:10-100 P20194 10-100 8103643 4LID A:10-100 P20194 10-100 TP=1,CL=1000003,CF=2001620,SF=3002801,FA=4005495
8047071 4CXF B:2-30 P56621 2-30 8103616 4CXF B:2-30 P56621 2-30 TP=4,CL=1000004,CF=2001271,SF=3002791,FA=4005432
8024388 2A9A A:96-343 P07850 96-343 8036767 2A9A A:96-343 P07850 96-343 TP=1,CL=1000003,CF=2000876,SF=3001433,FA=4002574
8025103 1OGP A:2-262 Q9S850 2-262 8037482 1OGP A:2-262 Q9S850 2-262 TP=1,CL=1000003,CF=2000876,SF=3001433,FA=4002574
8031466 1XDY C:18-286 P76342 62-330 8043844 1XDY C:18-286 P76342 62-330 TP=1,CL=1000003,CF=2000876,SF=3001433,FA=4002574
8003595 1GDT A:1-138 P03012 1-138 8003596 1GDT A:1-138 P03012 1-138 TP=1,CL=1000002,CF=2000045,SF=3000065,FA=4000296
8071359 3UJ3 X:2-125 P03015 2-125 8071360 3UJ3 X:2-125 P03015 2-125 TP=1,CL=1000002,CF=2000045,SF=3000065,FA=4000296
8071361 5C32 D:1-127 P20384 1-127 8071362 5C32 D:1-127 P20384 1-127 TP=1,CL=1000002,CF=2000045,SF=3000065,FA=4000296
8071363 3BVP A:3-135 Q38184 3-135 8071364 3BVP A:3-135 Q38184 3-135 TP=1,CL=1000002,CF=2000045,SF=3000065,FA=4000296
8098083 2MHC A:2-120 O05415 2-120 8098084 2MHC A:2-120 O05415 2-120 TP=1,CL=1000002,CF=2000045,SF=3000065,FA=4000296
8046744 2QXV B:40-68 Q61188 40-68 8103645 2QXV B:40-68 Q61188 40-68 TP=4,CL=1000004,CF=2001271,SF=3002802,FA=4005275
8047093 5JXC D:1194-1271 F6SEU4 1194-1271 8103619 5JXC D:1194-1271 F6SEU4 1194-1271 TP=3,CL=1000000,CF=2000962,SF=3002792,FA=4005445
8027364 1SR9 B:492-643 P9WQB3 492-643 8039743 1SR9 B:492-643 P9WQB3 492-643 TP=1,CL=1000003,CF=2000879,SF=3001434,FA=4002576
8002885 1ZAO A:91-282 O30245 91-282 8002886 1ZAO A:91-282 O30245 91-282 TP=1,CL=1000003,CF=2000046,SF=3000066,FA=4000233
8004495 4ANN A:30-205 Q2G185 30-205 8004496 4ANN A:30-205 Q2G185 30-205 TP=1,CL=1000003,CF=2000046,SF=3000066,FA=4000389
8004518 2X3J A:3-588 Q93AT8 3-588 8004519 2X3J A:272-545 Q93AT8 272-545 TP=1,CL=1000003,CF=2000046,SF=3000066,FA=4000392
8020047 1FVR B:813-1121 Q02763 813-1121 8032427 1FVR B:813-1121 Q02763 813-1121 TP=1,CL=1000003,CF=2000046,SF=3000066,FA=4003661
8020274 1M2R A:7-333 P28523 2-328 8032654 1M2R A:7-333 P28523 2-328 TP=1,CL=1000003,CF=2000046,SF=3000066,FA=4003661
8020659 1WBS A:5-352 Q16539 5-352 8033039 1WBS A:5-352 Q16539 5-352 TP=1,CL=1000003,CF=2000046,SF=3000066,FA=4003661
8020774 1FOT A:82-397 P06244 82-397 8033154 1FOT A:82-397 P06244 82-397 TP=1,CL=1000003,CF=2000046,SF=3000066,FA=4003661
8021044 1Y57 A:249-533 P12931 252-536 8033424 1Y57 A:249-533 P12931 252-536 TP=1,CL=1000003,CF=2000046,SF=3000066,FA=4003661
8021070 1ZYL A:4-328 P0C0K3 4-328 8033450 1ZYL A:4-328 P0C0K3 4-328 TP=1,CL=1000003,CF=2000046,SF=3000066,FA=4003646
8021275 1NW1 A:32-426 Q22942 32-426 8033655 1NW1 A:32-426 Q22942 32-426 TP=1,CL=1000003,CF=2000046,SF=3000066,FA=4003732
8021394 1XH8 A:14-350 P00517 15-351 8033774 1XH8 A:14-350 P00517 15-351 TP=1,CL=1000003,CF=2000046,SF=3000066,FA=4003661
8021427 1IA8 A:2-276 O14757 2-276 8033807 1IA8 A:2-276 O14757 2-276 TP=1,CL=1000003,CF=2000046,SF=3000066,FA=4003661
8021428 1IA9 B:1549-1828 Q923J1 1549-1828 8033808 1IA9 B:1549-1828 Q923J1 1549-1828 TP=1,CL=1000003,CF=2000046,SF=3000066,FA=4003644
8021713 1OMW A:186-549 P21146 186-549 8034093 1OMW A:186-549 P21146 186-549 TP=1,CL=1000003,CF=2000046,SF=3000066,FA=4003661
8021820 1OPJ A:248-529 P00520 229-510 8034200 1OPJ A:248-529 P00520 229-510 TP=1,CL=1000003,CF=2000046,SF=3000066,FA=4003661
8021825 1J7L A:2-264 P0A3Y5 2-264 8034205 1J7L A:2-264 P0A3Y5 2-264 TP=1,CL=1000003,CF=2000046,SF=3000066,FA=4003646
8022109 1YHW A:249-541 Q13153 249-541 8034489 1YHW A:249-541 Q13153 249-541 TP=1,CL=1000003,CF=2000046,SF=3000066,FA=4003661
8022226 1P4O A:948-1255 P08069 978-1285 8034606 1P4O A:948-1255 P08069 978-1285 TP=1,CL=1000003,CF=2000046,SF=3000066,FA=4003661
8022265 2JFL A:21-308 Q9H2G2 21-308 8034645 2JFL A:21-308 Q9H2G2 21-308 TP=1,CL=1000003,CF=2000046,SF=3000066,FA=4003661
8022613 1YWN A:818-1166 P35968 820-1168 8034993 1YWN A:818-1166 P35968 820-1168 TP=1,CL=1000003,CF=2000046,SF=3000066,FA=4003661
8022864 1UWH A:447-722 P15056 448-723 8035244 1UWH A:447-722 P15056 448-723 TP=1,CL=1000003,CF=2000046,SF=3000066,FA=4003661
8022960 1V0B A:1-287 Q07785 1-287 8035340 1V0B A:1-287 Q07785 1-287 TP=1,CL=1000003,CF=2000046,SF=3000066,FA=4003661
8023599 2PPQ A:5-320 Q8UHA8 5-320 8035979 2PPQ A:5-320 Q8UHA8 5-320 TP=1,CL=1000003,CF=2000046,SF=3000066,FA=4003646
8023639 1J1B A:35-388 P49841 35-388 8036019 1J1B A:35-388 P49841 35-388 TP=1,CL=1000003,CF=2000046,SF=3000066,FA=4003661
8023660 2PSQ A:468-765 P21802 468-765 8036040 2PSQ A:468-765 P21802 468-765 TP=1,CL=1000003,CF=2000046,SF=3000066,FA=4003661
8023705 2PUL A:5-396 O31663 5-396 8036085 2PUL A:5-396 O31663 5-396 TP=1,CL=1000003,CF=2000046,SF=3000066,FA=4003646
8024100 1MQB B:602-883 P29317 602-883 8036479 1MQB B:602-883 P29317 602-883 TP=1,CL=1000003,CF=2000046,SF=3000066,FA=4003661
8024225 1BLX A:5-309 Q00534 5-309 8036604 1BLX A:5-309 Q00534 5-309 TP=1,CL=1000003,CF=2000046,SF=3000066,FA=4003661
8024230 1CDK A:8-350 P36887 9-351 8036609 1CDK A:8-350 P36887 9-351 TP=1,CL=1000003,CF=2000046,SF=3000066,FA=4003661
8024239 1A06 A:10-316 Q63450 10-316 8036618 1A06 A:10-316 Q63450 10-316 TP=1,CL=1000003,CF=2000046,SF=3000066,FA=4003661
8024240 1PHK A:15-291 P00518 16-292 8036619 1PHK A:15-291 P00518 16-292 TP=1,CL=1000003,CF=2000046,SF=3000066,FA=4003661
8024241 1TKI A:18-338 Q8WZ42 32172-32492 8036620 1TKI A:18-338 Q8WZ42 32172-32492 TP=1,CL=1000003,CF=2000046,SF=3000066,FA=4003661
8024243 1KOB A:23-374 Q16980 17-368 8036622 1KOB A:23-374 Q16980 17-368 TP=1,CL=1000003,CF=2000046,SF=3000066,FA=4003661
8024245 1KOA A:5915-6264 Q23551 6234-6583 8036624 1KOA A:5915-6264 Q23551 6234-6583 TP=1,CL=1000003,CF=2000046,SF=3000066,FA=4003661
8024249 5UOJ A:5-353 P47811 5-353 8036628 5UOJ A:5-353 P47811 5-353 TP=1,CL=1000003,CF=2000046,SF=3000066,FA=4003661
8024252 1CM8 A:8-353 P53778 8-353 8036631 1CM8 A:8-353 P53778 8-353 TP=1,CL=1000003,CF=2000046,SF=3000066,FA=4003661
8024256 1PME A:16-360 P28482 16-360 8036635 1PME A:16-360 P28482 16-360 TP=1,CL=1000003,CF=2000046,SF=3000066,FA=4003661
8024261 2ERK A:6-358 P63086 6-358 8036640 2ERK A:6-358 P63086 6-358 TP=1,CL=1000003,CF=2000046,SF=3000066,FA=4003661
8024263 1CKI A:1-304 Q06486 1-299 8036642 1CKI A:1-304 Q06486 1-299 TP=1,CL=1000003,CF=2000046,SF=3000066,FA=4003661
8024270 1CSN A:6-298 P40233 6-298 8036649 1CSN A:6-298 P40233 6-298 TP=1,CL=1000003,CF=2000046,SF=3000066,FA=4003661
8024277 1QCF A:249-526 P08631 245-521 8036656 1QCF A:249-526 P08631 245-521 TP=1,CL=1000003,CF=2000046,SF=3000066,FA=4003661
8024281 1QPC A:231-502 P06239 231-502 8036660 1QPC A:231-502 P06239 231-502 TP=1,CL=1000003,CF=2000046,SF=3000066,FA=4003661
8024286 2PTK A:249-528 P00523 249-528 8036665 2PTK A:249-528 P00523 249-528 TP=1,CL=1000003,CF=2000046,SF=3000066,FA=4003661
8024289 1FGK A:464-762 P11362 464-762 8036668 1FGK A:464-762 P11362 464-762 TP=1,CL=1000003,CF=2000046,SF=3000066,FA=4003661
8024290 1BYG A:187-448 P41240 187-448 8036669 1BYG A:187-448 P41240 187-448 TP=1,CL=1000003,CF=2000046,SF=3000066,FA=4003661
8024293 1CJA A:2-343 P80197 2-343 8036672 1CJA A:2-343 P80197 2-343 TP=1,CL=1000003,CF=2000046,SF=3000066,FA=4002168
8024294 1E7U A:726-1094 O02697 726-1094 8036673 1E7U A:726-1094 O02697 726-1094 TP=1,CL=1000003,CF=2000046,SF=3000066,FA=4002173
8024296 1E8Y A:726-1092 P48736 726-1092 8036675 1E8Y A:726-1092 P48736 726-1092 TP=1,CL=1000003,CF=2000046,SF=3000066,FA=4002173
8024394 1ND4 A:10-264 P00552 10-264 8036773 1ND4 A:10-264 P00552 10-264 TP=1,CL=1000003,CF=2000046,SF=3000066,FA=4003646
8024802 1JPA A:602-900 P54763 594-892 8037181 1JPA A:602-900 P54763 594-892 TP=1,CL=1000003,CF=2000046,SF=3000066,FA=4003661
8026597 4Z9L A:45-400 P53779 45-400 8038976 4Z9L A:45-400 P53779 45-400 TP=1,CL=1000003,CF=2000046,SF=3000066,FA=4003661
8026983 3BLH A:8-325 P50750 8-325 8039362 3BLH A:8-325 P50750 8-325 TP=1,CL=1000003,CF=2000046,SF=3000066,FA=4003661
8027070 3BQC A:3-330 P68400 3-330 8039449 3BQC A:3-330 P68400 3-330 TP=1,CL=1000003,CF=2000046,SF=3000066,FA=4003661
8027141 3BU3 A:987-1283 P06213 1014-1310 8039520 3BU3 A:987-1283 P06213 1014-1310 TP=1,CL=1000003,CF=2000046,SF=3000066,FA=4003661
8027203 1SM2 A:357-619 Q08881 357-619 8039582 1SM2 A:357-619 Q08881 357-619 TP=1,CL=1000003,CF=2000046,SF=3000066,FA=4003661
8027535 1JKS A:2-294 P53355 2-294 8039914 1JKS A:2-294 P53355 2-294 TP=1,CL=1000003,CF=2000046,SF=3000066,FA=4003661
8027553 1Q99 B:142-737 Q03656 142-737 8039932 1Q99 B:142-737 Q03656 142-737 TP=1,CL=1000003,CF=2000046,SF=3000066,FA=4003661
8027583 1T45 A:547-935 P10721 547-935 8039962 1T45 A:547-935 P10721 547-935 TP=1,CL=1000003,CF=2000046,SF=3000066,FA=4003661
8027589 6CN9 A:22-292 Q9JIH7 210-480 8039968 6CN9 A:22-292 Q9JIH7 210-480 TP=1,CL=1000003,CF=2000046,SF=3000066,FA=4003661
8027629 1K2P A:397-654 Q06187 397-654 8040008 1K2P A:397-654 Q06187 397-654 TP=1,CL=1000003,CF=2000046,SF=3000066,FA=4003661
8027778 1R0P A:1050-1360 P08581 1050-1360 8040157 1R0P A:1050-1360 P08581 1050-1360 TP=1,CL=1000003,CF=2000046,SF=3000066,FA=4003661
8027788 2ETM B:415-686 Q05397 415-686 8040167 2ETM B:415-686 Q05397 415-686 TP=1,CL=1000003,CF=2000046,SF=3000066,FA=4003661
8027931 2EXM A:1-298 P24941 1-298 8040310 2EXM A:1-298 P24941 1-298 TP=1,CL=1000003,CF=2000046,SF=3000066,FA=4003661
8027990 3D0E A:146-479 P31751 146-479 8040369 3D0E A:146-479 P31751 146-479 TP=1,CL=1000003,CF=2000046,SF=3000066,FA=4003661
8028124 1RDQ E:1-350 P05132 2-351 8040503 1RDQ E:1-350 P05132 2-351 TP=1,CL=1000003,CF=2000046,SF=3000066,FA=4003661
8028329 1RJB A:572-947 P36888 572-947 8040708 1RJB A:572-947 P36888 572-947 TP=1,CL=1000003,CF=2000046,SF=3000066,FA=4003661
8028340 1U4D B:117-390 Q07912 117-390 8040719 1U4D B:117-390 Q07912 117-390 TP=1,CL=1000003,CF=2000046,SF=3000066,FA=4003661
8028348 1U59 A:328-606 P43403 328-606 8040727 1U59 A:328-606 P43403 328-606 TP=1,CL=1000003,CF=2000046,SF=3000066,FA=4003661
8028521 1UKH A:9-363 P45983 9-363 8040900 1UKH A:9-363 P45983 9-363 TP=1,CL=1000003,CF=2000046,SF=3000066,FA=4003661
8028984 1VJY A:201-503 P36897 201-503 8041363 1VJY A:201-503 P36897 201-503 TP=1,CL=1000003,CF=2000046,SF=3000066,FA=4003661
8029205 1VZO A:24-345 O75582 24-345 8041584 1VZO A:24-345 O75582 24-345 TP=1,CL=1000003,CF=2000046,SF=3000066,FA=4003661
8029939 1S9I A:60-393 P36507 60-393 8042318 1S9I A:60-393 P36507 60-393 TP=1,CL=1000003,CF=2000046,SF=3000066,FA=4003661
8029941 1S9J A:62-382 Q02750 62-382 8042320 1S9J A:62-382 Q02750 62-382 TP=1,CL=1000003,CF=2000046,SF=3000066,FA=4003661
8030395 1U5R A:12-320 Q9JLS3 12-320 8042774 1U5R A:12-320 Q9JLS3 12-320 TP=1,CL=1000003,CF=2000046,SF=3000066,FA=4003661
8030476 1UA2 A:13-311 P50613 13-311 8042855 1UA2 A:13-311 P50613 13-311 TP=1,CL=1000003,CF=2000046,SF=3000066,FA=4003661
8030505 1UNL A:1-292 Q00535 1-292 8042884 1UNL A:1-292 Q00535 1-292 TP=1,CL=1000003,CF=2000046,SF=3000066,FA=4003661
8030569 2J4Z A:126-388 O14965 126-388 8042948 2J4Z A:126-388 O14965 126-388 TP=1,CL=1000003,CF=2000046,SF=3000066,FA=4003661
8030728 2JAV A:3-271 P51955 3-271 8043107 2JAV A:3-271 P51955 3-271 TP=1,CL=1000003,CF=2000046,SF=3000066,FA=4003661
8030733 1LUF A:560-860 Q62838 560-860 8043112 1LUF A:560-860 Q62838 560-860 TP=1,CL=1000003,CF=2000046,SF=3000066,FA=4003661
8031356 2OZA A:51-385 P49137 51-385 8043734 2OZA A:51-385 P49137 51-385 TP=1,CL=1000003,CF=2000046,SF=3000066,FA=4003661
8031406 1XBC A:363-635 P43405 363-635 8043784 1XBC A:363-635 P43405 363-635 TP=1,CL=1000003,CF=2000046,SF=3000066,FA=4003661
8031586 1XKK A:702-1018 P00533 702-1018 8043964 1XKK A:702-1018 P00533 702-1018 TP=1,CL=1000003,CF=2000046,SF=3000066,FA=4003661
8031688 1O6Y A:3-278 P9WI81 3-278 8044066 1O6Y A:3-278 P9WI81 3-278 TP=1,CL=1000003,CF=2000046,SF=3000066,FA=4003661
8031815 1XWS A:33-305 P11309 33-305 8044193 1XWS A:33-305 P11309 33-305 TP=1,CL=1000003,CF=2000046,SF=3000066,FA=4003661
8032127 1H1W A:71-359 O15530 71-359 8044505 1H1W A:71-359 O15530 71-359 TP=1,CL=1000003,CF=2000046,SF=3000066,FA=4003661
8045521 3TO3 B:1-600 Q81RQ8 3-602 8047993 3TO3 B:272-548 Q81RQ8 274-550 TP=1,CL=1000003,CF=2000046,SF=3000066,FA=4000392
8045523 2X0Q A:8-606 Q7W557 8-606 8047995 2X0Q A:277-547 Q7W557 277-547 TP=1,CL=1000003,CF=2000046,SF=3000066,FA=4000392
8045524 2X0O A:7-601 P94255 7-601 8047996 2X0O A:277-547 P94255 277-547 TP=1,CL=1000003,CF=2000046,SF=3000066,FA=4000392
8045071 3F7W A:1-287 Q47ME9 1-287 8054243 3F7W A:1-287 Q47ME9 1-287 TP=1,CL=1000003,CF=2000046,SF=3000066,FA=4004287
8045072 3JR1 B:1-289 Q0I3M3 42-330 8054244 3JR1 B:1-289 Q0I3M3 42-330 TP=1,CL=1000003,CF=2000046,SF=3000066,FA=4004287
8018910 3PFQ A:341-668 P68403 342-668 8057943 3PFQ A:341-668 P68403 342-668 TP=1,CL=1000003,CF=2000046,SF=3000066,FA=4003661
8018916 3IW4 C:331-669 P17252 331-669 8057948 3IW4 C:331-669 P17252 331-669 TP=1,CL=1000003,CF=2000046,SF=3000066,FA=4003661
8018928 1XJD A:377-696 Q04759 377-696 8057954 1XJD A:377-649 Q04759 377-649 TP=1,CL=1000003,CF=2000046,SF=3000066,FA=4003661
8058157 3EN9 A:343-534 Q58530 343-534 8058158 3EN9 A:343-534 Q58530 343-534 TP=1,CL=1000003,CF=2000046,SF=3000066,FA=4000233
8062351 4CZT C:28-313 Q93VD3 28-313 8062352 4CZT C:28-313 Q93VD3 28-313 TP=1,CL=1000003,CF=2000046,SF=3000066,FA=4003661
8062353 4D28 B:7-289 Q9LDI3 7-289 8062354 4D28 B:7-289 Q9LDI3 7-289 TP=1,CL=1000003,CF=2000046,SF=3000066,FA=4003661
8062355 3DAE B:50-315 P06782 50-315 8062356 3DAE B:50-315 P06782 50-315 TP=1,CL=1000003,CF=2000046,SF=3000066,FA=4003661
8062357 3UC3 A:11-319 Q39193 11-319 8062358 3UC3 A:11-319 Q39193 11-319 TP=1,CL=1000003,CF=2000046,SF=3000066,FA=4003661
8062359 6BX6 A:13-277 P54646 13-277 8062360 6BX6 A:13-277 P54646 13-277 TP=1,CL=1000003,CF=2000046,SF=3000066,FA=4003661
8062361 5WAX B:4-310 A0A238LNS4 14-320 8062362 5WAX B:4-310 A0A238LNS4 14-320 TP=1,CL=1000003,CF=2000046,SF=3000066,FA=4003661
8062363 3UJG A:20-318 Q940H6 20-318 8062364 3UJG A:20-318 Q940H6 20-318 TP=1,CL=1000003,CF=2000046,SF=3000066,FA=4003661
8062365 3DFA A:1-267 A3FQ16 70-336 8062366 3DFA A:1-267 A3FQ16 70-336 TP=1,CL=1000003,CF=2000046,SF=3000066,FA=4003661
8062367 3MA6 A:29-296 Q9BJF5 46-313 8062368 3MA6 A:29-296 Q9BJF5 46-313 TP=1,CL=1000003,CF=2000046,SF=3000066,FA=4003661
8062369 5UFU A:9-257 Q5EG47 20-268 8062370 5UFU A:9-257 Q5EG47 20-268 TP=1,CL=1000003,CF=2000046,SF=3000066,FA=4003661
8062371 3DXN A:19-287 Q3HNM6 72-340 8062372 3DXN A:19-287 Q3HNM6 72-340 TP=1,CL=1000003,CF=2000046,SF=3000066,FA=4003661
8062373 2JC6 A:11-313 Q8IU85 11-313 8062374 2JC6 A:11-313 Q8IU85 11-313 TP=1,CL=1000003,CF=2000046,SF=3000066,FA=4003661
8062375 2CN5 A:209-504 O96017 209-504 8062376 2CN5 A:209-504 O96017 209-504 TP=1,CL=1000003,CF=2000046,SF=3000066,FA=4003661
8062377 4FG8 B:14-299 Q14012 14-299 8062378 4FG8 B:14-299 Q14012 14-299 TP=1,CL=1000003,CF=2000046,SF=3000066,FA=4003661
8062379 3KL8 I:6-272 O62305 6-271 8062380 3KL8 I:6-272 O62305 6-271 TP=1,CL=1000003,CF=2000046,SF=3000066,FA=4003661
8062381 3F3Z A:23-294 Q5CYL9 201-472 8062382 3F3Z A:23-294 Q5CYL9 201-472 TP=1,CL=1000003,CF=2000046,SF=3000066,FA=4003661
8062383 5IG1 A:3-302 F2UPG5 1-300 8062384 5IG1 A:3-302 F2UPG5 1-300 TP=1,CL=1000003,CF=2000046,SF=3000066,FA=4003661
8062385 2VZ6 A:13-299 Q9UQM7 13-299 8062386 2VZ6 A:13-299 Q9UQM7 13-299 TP=1,CL=1000003,CF=2000046,SF=3000066,FA=4003661
8062387 2V7O A:14-302 Q13555 14-302 8062388 2V7O A:14-302 Q13555 14-302 TP=1,CL=1000003,CF=2000046,SF=3000066,FA=4003661
8062389 4PDS A:191-490 P22216 191-490 8062390 4PDS A:191-490 P22216 191-490 TP=1,CL=1000003,CF=2000046,SF=3000066,FA=4003661
8062391 4C0T A:233-523 Q5A3P6 233-523 8062392 4C0T A:233-523 Q5A3P6 233-523 TP=1,CL=1000003,CF=2000046,SF=3000066,FA=4003661
8062393 5HU3 A:7-272 Q00168 7-272 8062394 5HU3 A:7-272 Q00168 7-272 TP=1,CL=1000003,CF=2000046,SF=3000066,FA=4003661
8062395 3BHH A:11-301 Q13554 11-301 8062396 3BHH A:11-301 Q13554 11-301 TP=1,CL=1000003,CF=2000046,SF=3000066,FA=4003661
8062397 4YUR A:5-266 O00444 5-266 8062398 4YUR A:5-266 O00444 5-266 TP=1,CL=1000003,CF=2000046,SF=3000066,FA=4003661
8062399 3THB A:42-328 P53350 42-328 8062400 3THB A:42-328 P53350 42-328 TP=1,CL=1000003,CF=2000046,SF=3000066,FA=4003661
8062401 5VLO A:8-300 Q13557 8-300 8062402 5VLO A:8-300 Q13557 8-300 TP=1,CL=1000003,CF=2000046,SF=3000066,FA=4003661
8062403 6BAB D:11-302 Q6PHZ2 9-300 8062404 6BAB D:11-302 Q6PHZ2 9-300 TP=1,CL=1000003,CF=2000046,SF=3000066,FA=4003661
8062405 3D5X A:24-309 Q4KMI8 24-309 8062406 3D5X A:24-309 Q4KMI8 24-309 TP=1,CL=1000003,CF=2000046,SF=3000066,FA=4003661
8062407 3D5V A:25-312 Q6DRK7 25-312 8062408 3D5V A:25-312 Q6DRK7 25-312 TP=1,CL=1000003,CF=2000046,SF=3000066,FA=4003661
8062409 3D2I A:140-401 P97477 118-379 8062410 3D2I A:140-401 P97477 118-379 TP=1,CL=1000003,CF=2000046,SF=3000066,FA=4003661
8062411 6BG2 B:346-671 Q13976 346-671 8062412 6BG2 B:346-671 Q13976 346-671 TP=1,CL=1000003,CF=2000046,SF=3000066,FA=4003661
8062413 2Z7Q A:56-340 Q15418 56-340 8062414 2Z7Q A:56-340 Q15418 56-340 TP=1,CL=1000003,CF=2000046,SF=3000066,FA=4003661
8062415 3UBD A:49-346 P18654 49-346 8062416 3UBD A:49-346 P18654 49-346 TP=1,CL=1000003,CF=2000046,SF=3000066,FA=4003661
8062417 5D9K A:62-343 P51812 62-343 8062418 5D9K A:62-343 P51812 62-343 TP=1,CL=1000003,CF=2000046,SF=3000066,FA=4003661
8062419 3C0H A:5-304 O14936 5-304 8062420 3C0H A:5-304 O14936 5-304 TP=1,CL=1000003,CF=2000046,SF=3000066,FA=4003661
8062421 4B6L A:52-332 Q9H4B4 52-332 8062422 4B6L A:52-332 Q9H4B4 52-332 TP=1,CL=1000003,CF=2000046,SF=3000066,FA=4003661
8062423 5JZJ B:382-648 O15075 382-648 8062424 5JZJ B:382-648 O15075 382-648 TP=1,CL=1000003,CF=2000046,SF=3000066,FA=4003661
8062425 6FDY U:9-274 Q6PHR2 9-274 8062426 6FDY U:9-274 Q6PHR2 9-274 TP=1,CL=1000003,CF=2000046,SF=3000066,FA=4003661
8062427 2Y7J A:10-293 P15735 10-293 8062428 2Y7J A:10-293 P15735 10-293 TP=1,CL=1000003,CF=2000046,SF=3000066,FA=4003661
8062429 2X4F B:81-370 Q86YV6 81-370 8062430 2X4F B:103-370 Q86YV6 103-370 TP=1,CL=1000003,CF=2000046,SF=3000066,FA=4003661
8062431 4I5M A:42-325 Q9NYY3 71-354 8062432 4I5M A:42-325 Q9NYY3 71-354 TP=1,CL=1000003,CF=2000046,SF=3000066,FA=4003661
8062433 4AF3 A:70-338 Q96GD4 70-338 8062434 4AF3 A:70-338 Q96GD4 70-338 TP=1,CL=1000003,CF=2000046,SF=3000066,FA=4003661
8062435 5UY6 A:161-448 Q96RR4 161-448 8062436 5UY6 A:161-448 Q96RR4 161-448 TP=1,CL=1000003,CF=2000046,SF=3000066,FA=4003661
8062437 4Y72 A:1-289 P06493 1-289 8062438 4Y72 A:1-289 P06493 1-289 TP=1,CL=1000003,CF=2000046,SF=3000066,FA=4003661
8062439 3DLS A:982-1266 Q96RG2 982-1266 8062440 3DLS A:982-1266 Q96RG2 982-1266 TP=1,CL=1000003,CF=2000046,SF=3000066,FA=4003661
8062441 2WTK C:47-342 Q15831 47-342 8062442 2WTK C:47-342 Q15831 47-342 TP=1,CL=1000003,CF=2000046,SF=3000066,FA=4003661
8062443 3HDM A:81-378 O00141 81-378 8062444 3HDM A:81-378 O00141 81-378 TP=1,CL=1000003,CF=2000046,SF=3000066,FA=4003661
8062445 3WE4 A:85-374 P23443 85-374 8062446 3WE4 A:85-374 P23443 85-374 TP=1,CL=1000003,CF=2000046,SF=3000066,FA=4003661
8062447 4KS7 A:386-672 Q9NQU5 386-672 8062448 4KS7 A:386-672 Q9NQU5 386-672 TP=1,CL=1000003,CF=2000046,SF=3000066,FA=4003661
8062449 5A6O B:9-277 O43293 9-277 8062450 5A6O B:9-277 O43293 9-277 TP=1,CL=1000003,CF=2000046,SF=3000066,FA=4003661
8062451 5UPL A:299-589 O96013 299-589 8062452 5UPL A:299-589 O96013 299-589 TP=1,CL=1000003,CF=2000046,SF=3000066,FA=4003661
8062453 2YAA A:2-301 Q8VDF3 12-311 8062454 2YAA A:2-301 Q8VDF3 12-311 TP=1,CL=1000003,CF=2000046,SF=3000066,FA=4003661
8062455 6CD6 A:125-411 Q8N5S9 125-411 8062456 6CD6 A:125-411 Q8N5S9 125-411 TP=1,CL=1000003,CF=2000046,SF=3000066,FA=4003661
8062457 1ZWS A:2-279 Q9UIK4 12-289 8062458 1ZWS A:2-279 Q9UIK4 12-289 TP=1,CL=1000003,CF=2000046,SF=3000066,FA=4003661
8062459 4UN0 D:723-1024 Q9NYV4 723-1024 8062460 4UN0 D:723-1024 Q9NYV4 723-1024 TP=1,CL=1000003,CF=2000046,SF=3000066,FA=4003661
8062461 4X7Q B:27-287 Q9P1W9 27-287 8062462 4X7Q B:27-287 Q9P1W9 27-287 TP=1,CL=1000003,CF=2000046,SF=3000066,FA=4003661
8062463 3HKO A:1-327 Q5CZ29 126-452 8062464 3HKO A:1-327 Q5CZ29 126-452 TP=1,CL=1000003,CF=2000046,SF=3000066,FA=4003661
8062465 2HW7 A:83-371 Q9HBH9 83-371 8062466 2HW7 A:83-371 Q9HBH9 83-371 TP=1,CL=1000003,CF=2000046,SF=3000066,FA=4003661
8062467 5D9H B:65-364 Q9Z1W9 65-364 8062468 5D9H B:65-364 Q9Z1W9 65-364 TP=1,CL=1000003,CF=2000046,SF=3000066,FA=4003661
8062469 3R1N A:33-348 Q16644 33-348 8062470 3R1N A:33-348 Q16644 33-348 TP=1,CL=1000003,CF=2000046,SF=3000066,FA=4003661
8062471 3LM5 A:25-301 O94768 25-301 8062472 3LM5 A:25-301 O94768 25-301 TP=1,CL=1000003,CF=2000046,SF=3000066,FA=4003661
8062542 2VGP B:90-355 Q6DE08 90-355 8062543 2VGP B:90-355 Q6DE08 90-355 TP=1,CL=1000003,CF=2000046,SF=3000066,FA=4003661
8062544 2W4O A:34-337 Q16566 34-337 8062545 2W4O A:34-302 Q16566 34-302 TP=1,CL=1000003,CF=2000046,SF=3000066,FA=4003661
8062546 6CCY A:144-450 P31749 144-450 8062547 6CCY A:144-450 P31749 144-450 TP=1,CL=1000003,CF=2000046,SF=3000066,FA=4003661
8062548 3GGF B:18-297 Q9P289 18-297 8062549 3GGF B:18-297 Q9P289 18-297 TP=1,CL=1000003,CF=2000046,SF=3000066,FA=4003661
8062550 4WNP A:7-280 O75385 7-280 8062551 4WNP A:7-280 O75385 7-280 TP=1,CL=1000003,CF=2000046,SF=3000066,FA=4003661
8062552 3ZHP D:20-289 Q9Y6E0 32-301 8062553 3ZHP D:20-289 Q9Y6E0 32-301 TP=1,CL=1000003,CF=2000046,SF=3000066,FA=4003661
8062554 4NZW B:11-292 O00506 11-292 8062555 4NZW B:11-292 O00506 11-292 TP=1,CL=1000003,CF=2000046,SF=3000066,FA=4003661
8062556 4APC A:1-284 Q96PY6 1-284 8062557 4APC A:1-284 Q96PY6 1-284 TP=1,CL=1000003,CF=2000046,SF=3000066,FA=4003661
8062558 3COM B:16-300 Q13043 16-300 8062559 3COM B:16-300 Q13043 16-300 TP=1,CL=1000003,CF=2000046,SF=3000066,FA=4003661
8062560 5DH3 B:18-302 Q13188 18-302 8062561 5DH3 B:18-302 Q13188 18-302 TP=1,CL=1000003,CF=2000046,SF=3000066,FA=4003661
8062562 5OWQ B:32-317 O94804 32-317 8062563 5OWQ B:32-317 O94804 32-317 TP=1,CL=1000003,CF=2000046,SF=3000066,FA=4003661
8062564 6S73 C:27-300 Q8TDX7 27-300 8062565 6S73 C:27-300 Q8TDX7 27-300 TP=1,CL=1000003,CF=2000046,SF=3000066,FA=4003661
8062566 2QKR A:19-310 Q5CRJ8 1-292 8062567 2QKR A:19-310 Q5CRJ8 1-292 TP=1,CL=1000003,CF=2000046,SF=3000066,FA=4003661
8062568 2F57 A:425-715 Q9P286 425-715 8062569 2F57 A:450-715 Q9P286 450-715 TP=1,CL=1000003,CF=2000046,SF=3000066,FA=4003661
8062570 4AAA A:1-302 Q92772 1-302 8062571 4AAA A:1-302 Q92772 1-302 TP=1,CL=1000003,CF=2000046,SF=3000066,FA=4003661
8062572 4BIC B:670-941 Q99683 670-941 8062573 4BIC B:670-941 Q99683 670-941 TP=1,CL=1000003,CF=2000046,SF=3000066,FA=4003661
8062574 5WVD A:41-334 Q9BUB5 41-375 8062575 5WVD A:41-334 Q9BUB5 41-375 TP=1,CL=1000003,CF=2000046,SF=3000066,FA=4003661
8062576 6CQF A:6-293 Q92918 6-293 8062577 6CQF A:6-293 Q92918 6-293 TP=1,CL=1000003,CF=2000046,SF=3000066,FA=4003661
8062578 5HES B:7-298 Q9NYL2 7-298 8062579 5HES B:7-298 Q9NYL2 7-298 TP=1,CL=1000003,CF=2000046,SF=3000066,FA=4003661
8062580 5J5T A:13-292 Q8IVH8 13-292 8062581 5J5T A:13-292 Q8IVH8 13-292 TP=1,CL=1000003,CF=2000046,SF=3000066,FA=4003661
8062582 2PK9 C:7-300 P17157 7-300 8062583 2PK9 C:7-300 P17157 7-300 TP=1,CL=1000003,CF=2000046,SF=3000066,FA=4003661
8062584 5G6V A:163-474 Q00536 163-474 8062585 5G6V A:163-474 Q00536 163-474 TP=1,CL=1000003,CF=2000046,SF=3000066,FA=4003661
8062586 5EFQ A:695-1025 Q14004 695-1025 8062587 5EFQ A:695-1025 Q14004 695-1025 TP=1,CL=1000003,CF=2000046,SF=3000066,FA=4003661
8062588 3ORM A:10-289 A5TY84 10-289 8062589 3ORM A:10-289 A5TY84 10-289 TP=1,CL=1000003,CF=2000046,SF=3000066,FA=4003661
8062590 3GBZ A:11-308 A8BZ95 11-308 8062591 3GBZ A:11-308 A8BZ95 11-308 TP=1,CL=1000003,CF=2000046,SF=3000066,FA=4003661
8062792 6BXI A:82-414 Q15208 82-414 8062793 6BXI A:82-414 Q15208 82-414 TP=1,CL=1000003,CF=2000046,SF=3000066,FA=4003661
8062794 6FD3 A:261-556 O75914 261-556 8062795 6FD3 A:261-556 O75914 261-556 TP=1,CL=1000003,CF=2000046,SF=3000066,FA=4003661
8062796 4EQM A:1-282 A0A0H3JME9 1-282 8062797 4EQM A:1-282 A0A0H3JME9 1-282 TP=1,CL=1000003,CF=2000046,SF=3000066,FA=4003661
8062798 4AGU B:3-292 Q00532 4-293 8062799 4AGU B:3-292 Q00532 4-293 TP=1,CL=1000003,CF=2000046,SF=3000066,FA=4003661
8064421 2PYW B:2-419 Q9C6D2 2-419 8064422 2PYW B:2-419 Q9C6D2 2-419 TP=1,CL=1000003,CF=2000046,SF=3000066,FA=4003646
8067246 4DC2 A:239-577 Q62074 248-586 8067247 4DC2 A:239-577 Q62074 248-586 TP=1,CL=1000003,CF=2000046,SF=3000066,FA=4003661
8067248 3ZH8 A:239-581 P41743 248-590 8067249 3ZH8 A:239-581 P41743 248-590 TP=1,CL=1000003,CF=2000046,SF=3000066,FA=4003661
8067250 2I0E A:339-615 P05771 339-615 8067251 2I0E A:339-615 P05771 339-615 TP=1,CL=1000003,CF=2000046,SF=3000066,FA=4003661
8067252 3TXO A:353-679 P24723 353-679 8067253 3TXO A:353-630 P24723 353-630 TP=1,CL=1000003,CF=2000046,SF=3000066,FA=4003661
8067254 5N3F A:7-333 P25321 8-334 8067255 5N3F A:40-312 P25321 41-313 TP=1,CL=1000003,CF=2000046,SF=3000066,FA=4003661
8067256 4OTD A:611-946 Q16512 605-940 8067257 4OTD A:618-895 Q16512 612-889 TP=1,CL=1000003,CF=2000046,SF=3000066,FA=4003661
8067258 4CRS A:646-984 Q16513 646-984 8067259 4CRS A:655-930 Q16513 655-930 TP=1,CL=1000003,CF=2000046,SF=3000066,FA=4003661
8067260 3DAK C:7-295 O95747 7-295 8067261 3DAK C:7-295 O95747 7-295 TP=1,CL=1000003,CF=2000046,SF=3000066,FA=4003661
8067262 3WZU A:120-418 O14733 104-402 8067263 3WZU A:120-418 O14733 104-402 TP=1,CL=1000003,CF=2000046,SF=3000066,FA=4003661
8069142 3VQH A:4-350 P17612 5-351 8069143 3VQH A:40-312 P17612 41-313 TP=1,CL=1000003,CF=2000046,SF=3000066,FA=4003661
8069144 3TNQ B:17-350 P27791 18-351 8069145 3TNQ B:40-312 P27791 41-313 TP=1,CL=1000003,CF=2000046,SF=3000066,FA=4003661
8069146 2QNJ A:44-312 P27448 44-312 8069147 2QNJ A:44-312 P27448 44-312 TP=1,CL=1000003,CF=2000046,SF=3000066,FA=4003661
8069148 5ES1 A:51-312 Q96L34 54-315 8069149 5ES1 A:51-312 Q96L34 54-315 TP=1,CL=1000003,CF=2000046,SF=3000066,FA=4003661
8069150 1Y8G B:48-310 O08679 48-310 8069151 1Y8G B:48-310 O08679 48-310 TP=1,CL=1000003,CF=2000046,SF=3000066,FA=4003661
8069152 5EAK A:47-310 Q7KZI7 47-310 8069153 5EAK A:47-310 Q7KZI7 47-310 TP=1,CL=1000003,CF=2000046,SF=3000066,FA=4003661
8069154 3OHT A:5-352 A9UJZ9 5-352 8069155 3OHT A:5-352 A9UJZ9 5-352 TP=1,CL=1000003,CF=2000046,SF=3000066,FA=4003661
8069156 5CWZ C:15-308 Q9UKE5 15-308 8069157 5CWZ C:15-308 Q9UKE5 15-308 TP=1,CL=1000003,CF=2000046,SF=3000066,FA=4003661
8069158 4BGQ A:9-302 O76039 9-302 8069159 4BGQ A:9-302 O76039 9-302 TP=1,CL=1000003,CF=2000046,SF=3000066,FA=4003661
8069160 2FA2 B:6-353 P16892 6-353 8069161 2FA2 B:6-353 P16892 6-353 TP=1,CL=1000003,CF=2000046,SF=3000066,FA=4003661
8069162 3ALN C:100-390 P45985 100-390 8069163 3ALN C:100-390 P45985 100-390 TP=1,CL=1000003,CF=2000046,SF=3000066,FA=4003661
8069164 3ZDU A:1-309 Q8IVW4 1-309 8069165 3ZDU A:1-309 Q8IVW4 1-309 TP=1,CL=1000003,CF=2000046,SF=3000066,FA=4003661
8069170 3GVU A:279-546 P42684 279-546 8069171 3GVU A:279-546 P42684 279-546 TP=1,CL=1000003,CF=2000046,SF=3000066,FA=4003661
8069172 4XLI A:279-546 Q4JIM5 279-546 8069173 4XLI A:279-546 Q4JIM5 279-546 TP=1,CL=1000003,CF=2000046,SF=3000066,FA=4003661
8069174 3A4O X:7-274 P07948 238-505 8069175 3A4O X:7-274 P07948 238-505 TP=1,CL=1000003,CF=2000046,SF=3000066,FA=4003661
8069176 2ZV7 A:239-501 P25911 239-501 8069177 2ZV7 A:239-501 P25911 239-501 TP=1,CL=1000003,CF=2000046,SF=3000066,FA=4003661
8069178 2DQ7 X:1-263 P06241 261-523 8069179 2DQ7 X:1-263 P06241 261-523 TP=1,CL=1000003,CF=2000046,SF=3000066,FA=4003661
8069180 6MNY A:395-656 Q7TMU1 395-656 8069181 6MNY A:395-656 Q7TMU1 395-656 TP=1,CL=1000003,CF=2000046,SF=3000066,FA=4003661
8069182 4Y95 A:395-659 Q3ZC95 395-659 8069183 4Y95 A:395-659 Q3ZC95 395-659 TP=1,CL=1000003,CF=2000046,SF=3000066,FA=4003661
8069184 3SXR A:411-671 P51813 411-671 8069185 3SXR A:411-671 P51813 411-671 TP=1,CL=1000003,CF=2000046,SF=3000066,FA=4003661
8069186 4M3Q A:578-861 Q12866 578-861 8069187 4M3Q A:578-861 Q12866 578-861 TP=1,CL=1000003,CF=2000046,SF=3000066,FA=4003661
8069188 3ZFX B:611-892 P54762 611-892 8069189 3ZFX B:611-892 P54762 611-892 TP=1,CL=1000003,CF=2000046,SF=3000066,FA=4003661
8069190 6CZ2 A:182-443 Q13882 182-443 8069191 6CZ2 A:182-443 Q13882 182-443 TP=1,CL=1000003,CF=2000046,SF=3000066,FA=4003661
8069192 3ZFM A:615-894 P29323 615-894 8069193 3ZFM A:615-894 P29323 615-894 TP=1,CL=1000003,CF=2000046,SF=3000066,FA=4003661
8069194 5U6B B:514-811 P30530 514-811 8069195 5U6B B:514-811 P30530 514-811 TP=1,CL=1000003,CF=2000046,SF=3000066,FA=4003661
8069196 2J0M B:414-686 Q00944 414-686 8069197 2J0M B:414-686 Q00944 414-686 TP=1,CL=1000003,CF=2000046,SF=3000066,FA=4003661
8069198 2QOC A:613-906 P29320 613-906 8069199 2QOC A:613-906 P29320 613-906 TP=1,CL=1000003,CF=2000046,SF=3000066,FA=4003661
8069200 2R2P A:662-939 P54756 662-939 8069201 2R2P A:662-939 P54756 662-939 TP=1,CL=1000003,CF=2000046,SF=3000066,FA=4003661
8069202 2VWX A:608-888 P54760 608-888 8069203 2VWX A:608-888 P54760 608-888 TP=1,CL=1000003,CF=2000046,SF=3000066,FA=4003661
8069204 4TYE A:451-753 P22455 451-753 8069205 4TYE A:451-753 P22455 451-753 TP=1,CL=1000003,CF=2000046,SF=3000066,FA=4003661
8069206 2X2L A:703-1010 P07949 703-1010 8069207 2X2L A:703-1010 P07949 703-1010 TP=1,CL=1000003,CF=2000046,SF=3000066,FA=4003661
8069208 3H3C A:416-692 Q14289 416-692 8069209 3H3C A:416-692 Q14289 416-692 TP=1,CL=1000003,CF=2000046,SF=3000066,FA=4003661
8069210 3ZFY B:631-905 P54753 631-905 8069211 3ZFY B:631-905 P54753 631-905 TP=1,CL=1000003,CF=2000046,SF=3000066,FA=4003661
8069212 2HEL A:613-888 Q03137 613-888 8069213 2HEL A:613-888 Q03137 613-888 TP=1,CL=1000003,CF=2000046,SF=3000066,FA=4003661
8069214 4K33 A:459-755 P22607 459-755 8069215 4K33 A:459-755 P22607 459-755 TP=1,CL=1000003,CF=2000046,SF=3000066,FA=4003661
8069216 4FEQ A:505-783 P55144 505-783 8069217 4FEQ A:505-783 P55144 505-783 TP=1,CL=1000003,CF=2000046,SF=3000066,FA=4003661
8069218 4V05 A:464-765 D3DSX2 28-329 8069219 4V05 A:464-765 D3DSX2 28-329 TP=1,CL=1000003,CF=2000046,SF=3000066,FA=4003661
8069220 6FER A:607-898 Q16832 560-851 8069221 6FER A:607-898 Q16832 560-851 TP=1,CL=1000003,CF=2000046,SF=3000066,FA=4003661
8069222 3BBW A:683-960 Q15303 708-985 8069223 3BBW A:683-960 Q15303 708-985 TP=1,CL=1000003,CF=2000046,SF=3000066,FA=4003661
8069224 2REI A:607-899 Q15375 607-899 8069225 2REI A:607-899 Q15375 607-899 TP=1,CL=1000003,CF=2000046,SF=3000066,FA=4003661
8069226 4ASZ A:543-838 Q16620 527-822 8069227 4ASZ A:543-838 Q16620 527-822 TP=1,CL=1000003,CF=2000046,SF=3000066,FA=4003661
8069228 3L9P A:1093-1400 Q9UM73 1093-1400 8069229 3L9P A:1093-1400 Q9UM73 1093-1400 TP=1,CL=1000003,CF=2000046,SF=3000066,FA=4003661
8069230 3KUL B:627-899 P29322 627-899 8069231 3KUL B:627-899 P29322 627-899 TP=1,CL=1000003,CF=2000046,SF=3000066,FA=4003661
8069232 3ZBF A:1934-2230 P08922 1934-2230 8069233 3ZBF A:1934-2230 P08922 1934-2230 TP=1,CL=1000003,CF=2000046,SF=3000066,FA=4003661
8069234 4YPS A:502-790 P04629 502-790 8069235 4YPS A:502-790 P04629 502-790 TP=1,CL=1000003,CF=2000046,SF=3000066,FA=4003661
8069236 5FDX A:604-909 Q08345 604-909 8069237 5FDX A:604-909 Q08345 604-909 TP=1,CL=1000003,CF=2000046,SF=3000066,FA=4003661
8069238 4YMJ B:530-834 Q16288 530-834 8069239 4YMJ B:530-834 Q16288 530-834 TP=1,CL=1000003,CF=2000046,SF=3000066,FA=4003661
8069240 3PP0 A:706-993 P04626 706-993 8069241 3PP0 A:717-993 P04626 717-993 TP=1,CL=1000003,CF=2000046,SF=3000066,FA=4003661
8069242 3PLS A:1060-1357 Q04912 1060-1357 8069243 3PLS A:1080-1345 Q04912 1080-1345 TP=1,CL=1000003,CF=2000046,SF=3000066,FA=4003661
8069244 3ZZW A:466-750 Q01974 466-750 8069245 3ZZW A:466-750 Q01974 466-750 TP=1,CL=1000003,CF=2000046,SF=3000066,FA=4003661
8069246 4GFM A:840-1130 O60674 840-1130 8069247 4GFM A:840-1130 O60674 840-1130 TP=1,CL=1000003,CF=2000046,SF=3000066,FA=4003661
8069248 4GL9 A:843-1126 Q62120 843-1126 8069249 4GL9 A:843-1126 Q62120 843-1126 TP=1,CL=1000003,CF=2000046,SF=3000066,FA=4003661
8069250 6OP9 A:680-960 P21860 699-979 8069251 6OP9 A:680-960 P21860 699-979 TP=1,CL=1000003,CF=2000046,SF=3000066,FA=4003661
8069252 3PPZ A:540-810 Q05609 540-810 8069253 3PPZ A:540-810 Q05609 540-810 TP=1,CL=1000003,CF=2000046,SF=3000066,FA=4003661
8069254 4EHZ C:866-1154 P23458 866-1154 8069255 4EHZ C:866-1154 P23458 866-1154 TP=1,CL=1000003,CF=2000046,SF=3000066,FA=4003661
8069256 3DTC A:136-405 P80192 136-405 8069257 3DTC A:136-405 P80192 136-405 TP=1,CL=1000003,CF=2000046,SF=3000066,FA=4003661
8069258 6GL9 A:812-1103 P52333 812-1103 8069259 6GL9 A:812-1103 P52333 812-1103 TP=1,CL=1000003,CF=2000046,SF=3000066,FA=4003661
8069260 5F1Z A:886-1176 P29597 886-1176 8069261 5F1Z A:886-1176 P29597 886-1176 TP=1,CL=1000003,CF=2000046,SF=3000066,FA=4003661
8069262 4E1Z A:883-1173 Q9R117 884-1174 8069263 4E1Z A:883-1173 Q9R117 884-1174 TP=1,CL=1000003,CF=2000046,SF=3000066,FA=4003661
8069264 4UYA A:115-437 Q5TCX8 115-437 8069265 4UYA A:115-437 Q5TCX8 115-437 TP=1,CL=1000003,CF=2000046,SF=3000066,FA=4003661
8069266 5CEN A:117-397 Q12852 117-397 8069267 5CEN A:117-397 Q12852 117-397 TP=1,CL=1000003,CF=2000046,SF=3000066,FA=4003661
8069268 4YFF C:452-725 Q59H18 452-725 8069269 4YFF C:452-725 Q59H18 452-725 TP=1,CL=1000003,CF=2000046,SF=3000066,FA=4003661
8069270 5HVJ A:329-633 P53667 329-633 8069271 5HVJ A:329-633 P53667 329-633 TP=1,CL=1000003,CF=2000046,SF=3000066,FA=4003661
8069272 3OMV A:340-615 P04049 340-615 8069273 3OMV A:340-615 P04049 340-615 TP=1,CL=1000003,CF=2000046,SF=3000066,FA=4003661
8069274 4TPT B:330-632 P53671 330-632 8069275 4TPT B:340-632 P53671 340-632 TP=1,CL=1000003,CF=2000046,SF=3000066,FA=4003661
8069276 4F0F A:1019-1292 Q6XHB2 1019-1292 8069277 4F0F A:1019-1292 Q6XHB2 1019-1292 TP=1,CL=1000003,CF=2000046,SF=3000066,FA=4003661
8069278 4M68 A:182-458 Q9D2Y4 182-466 8069279 4M68 A:182-458 Q9D2Y4 182-466 TP=1,CL=1000003,CF=2000046,SF=3000066,FA=4003661
8069284 5WNO A:876-1190 P24348 876-1190 8069285 5WNO A:876-1148 P24348 876-1148 TP=1,CL=1000003,CF=2000046,SF=3000066,FA=4003661
8069296 4GKI B:15-271 B0VD92 15-271 8069297 4GKI B:15-271 B0VD92 15-271 TP=1,CL=1000003,CF=2000046,SF=3000066,FA=4003646
8069298 4H05 A:1-267 Q9F9M5 1-267 8069299 4H05 A:1-267 Q9F9M5 1-267 TP=1,CL=1000003,CF=2000046,SF=3000066,FA=4003646
8072694 4R7I A:567-914 P07333 567-914 8072695 4R7I A:579-914 P07333 579-914 TP=1,CL=1000003,CF=2000046,SF=3000066,FA=4003661
8072696 3HNG A:803-1158 P17948 803-1158 8072697 3HNG A:827-1158 P17948 827-1158 TP=1,CL=1000003,CF=2000046,SF=3000066,FA=4003661
8072698 4ITH A:8-294 Q13546 8-294 8072699 4ITH A:8-294 Q13546 8-294 TP=1,CL=1000003,CF=2000046,SF=3000066,FA=4003661
8072700 3UIM A:272-573 Q94F62 272-573 8072701 3UIM A:272-573 Q94F62 272-573 TP=1,CL=1000003,CF=2000046,SF=3000066,FA=4003661
8072702 2OIC D:161-459 Q9NWZ3 161-459 8072703 2OIC D:161-459 Q9NWZ3 161-459 TP=1,CL=1000003,CF=2000046,SF=3000066,FA=4003661
8073748 2EVA A:31-291 O43318 31-291 8073749 2EVA A:31-291 O43318 31-291 TP=1,CL=1000003,CF=2000046,SF=3000066,FA=4003661
8076659 5K5X A:554-973 P16234 554-973 8076660 5K5X A:554-973 P16234 554-973 TP=1,CL=1000003,CF=2000046,SF=3000066,FA=4003661
8076788 5CEK A:88-342 Q96RU8 88-342 8076789 5CEK A:88-342 Q96RU8 88-342 TP=1,CL=1000003,CF=2000046,SF=3000066,FA=4003661
8076790 3CEK A:519-794 P33981 519-794 8076791 3CEK A:519-794 P33981 519-794 TP=1,CL=1000003,CF=2000046,SF=3000066,FA=4003661
8076792 5O0Y A:456-743 Q86UE8 456-743 8076793 5O0Y A:456-743 Q86UE8 456-743 TP=1,CL=1000003,CF=2000046,SF=3000066,FA=4003661
8077654 2Y4I B:653-931 Q6VAB6 653-931 8077655 2Y4I B:653-931 Q6VAB6 653-931 TP=1,CL=1000003,CF=2000046,SF=3000066,FA=4003661
8077656 5WE8 A:209-483 Q9H4A3 209-483 8077657 5WE8 A:209-483 Q9H4A3 209-483 TP=1,CL=1000003,CF=2000046,SF=3000066,FA=4003661
8077658 5O21 A:135-407 Q9BYP7 135-407 8077659 5O21 A:135-407 Q9BYP7 135-407 TP=1,CL=1000003,CF=2000046,SF=3000066,FA=4003661
8077660 2QKW B:30-321 Q40234 30-321 8077661 2QKW B:30-321 Q40234 30-321 TP=1,CL=1000003,CF=2000046,SF=3000066,FA=4003661
8077662 5NG3 B:9-297 O43353 9-297 8077663 5NG3 B:9-297 O43353 9-297 TP=1,CL=1000003,CF=2000046,SF=3000066,FA=4003661
8079138 2W9F B:5-295 P11802 5-295 8079139 2W9F B:5-295 P11802 5-295 TP=1,CL=1000003,CF=2000046,SF=3000066,FA=4003661
8079140 4ZSJ A:50-393 Q13164 50-393 8079141 4ZSJ A:50-393 Q13164 50-393 TP=1,CL=1000003,CF=2000046,SF=3000066,FA=4003661
8079142 3RGF A:1-353 P49336 1-353 8079143 3RGF A:1-353 P49336 1-353 TP=1,CL=1000003,CF=2000046,SF=3000066,FA=4003661
8079144 3E3P A:7-353 Q4QE15 7-353 8079145 3E3P A:7-353 Q4QE15 7-353 TP=1,CL=1000003,CF=2000046,SF=3000066,FA=4003661
8079146 7AQB A:13-320 Q16659 13-320 8079147 7AQB A:13-320 Q16659 13-320 TP=1,CL=1000003,CF=2000046,SF=3000066,FA=4003661
8079148 5XVU A:24-332 Q8IIR9 24-332 8079149 5XVU A:24-332 Q8IIR9 24-332 TP=1,CL=1000003,CF=2000046,SF=3000066,FA=4003661
8079150 5OOI A:28-333 P19784 28-333 8079151 5OOI A:28-333 P19784 28-333 TP=1,CL=1000003,CF=2000046,SF=3000066,FA=4003661
8079152 2R7I A:28-330 P19139 28-330 8079153 2R7I A:28-330 P19139 28-330 TP=1,CL=1000003,CF=2000046,SF=3000066,FA=4003661
8079154 2WO6 B:136-480 Q13627 136-480 8079155 2WO6 B:136-480 Q13627 136-480 TP=1,CL=1000003,CF=2000046,SF=3000066,FA=4003661
8079156 4IAN A:676-1005 Q13523 676-1005 8079157 4IAN A:676-1005 Q13523 676-1005 TP=1,CL=1000003,CF=2000046,SF=3000066,FA=4003661
8079158 2EU9 A:136-481 P49761 284-629 8079159 2EU9 A:136-481 P49761 284-629 TP=1,CL=1000003,CF=2000046,SF=3000066,FA=4003661
8079160 6FYI A:148-483 P49760 148-483 8079161 6FYI A:148-483 P49760 148-483 TP=1,CL=1000003,CF=2000046,SF=3000066,FA=4003661
8079162 5X8I B:155-481 P49759 155-481 8079163 5X8I B:155-481 P49759 155-481 TP=1,CL=1000003,CF=2000046,SF=3000066,FA=4003661
8079586 4QTB B:27-374 P27361 27-374 8079587 4QTB B:27-374 P27361 27-374 TP=1,CL=1000003,CF=2000046,SF=3000066,FA=4003661
8079588 5CI6 B:32-394 Q39026 32-394 8079589 5CI6 B:32-394 Q39026 32-394 TP=1,CL=1000003,CF=2000046,SF=3000066,FA=4003661
8079590 3GC8 A:3-349 Q15759 3-349 8079591 3GC8 A:3-349 Q15759 3-349 TP=1,CL=1000003,CF=2000046,SF=3000066,FA=4003661
8079592 4MYG A:15-351 O15264 15-351 8079593 4MYG A:15-351 O15264 15-351 TP=1,CL=1000003,CF=2000046,SF=3000066,FA=4003661
8079594 4QNY A:4-350 E9BQ78 4-350 8079595 4QNY A:4-350 E9BQ78 4-350 TP=1,CL=1000003,CF=2000046,SF=3000066,FA=4003661
8079596 5AWM A:7-362 P92208 7-362 8079597 5AWM A:7-362 P92208 7-362 TP=1,CL=1000003,CF=2000046,SF=3000066,FA=4003661
8079598 3E7O A:9-361 P45984 9-361 8079599 3E7O A:9-361 P45984 9-361 TP=1,CL=1000003,CF=2000046,SF=3000066,FA=4003661
8079600 3OZ6 B:2-377 A3FQ79 4-379 8079601 3OZ6 B:2-377 A3FQ79 4-379 TP=1,CL=1000003,CF=2000046,SF=3000066,FA=4003661
8079602 4O2Z A:19-377 E9BA99 5-363 8079603 4O2Z A:19-377 E9BA99 5-363 TP=1,CL=1000003,CF=2000046,SF=3000066,FA=4003661
8079604 3UIB A:7-359 Q4QHJ8 7-359 8079605 3UIB A:7-359 Q4QHJ8 7-359 TP=1,CL=1000003,CF=2000046,SF=3000066,FA=4003661
8079606 3RP9 A:45-450 B6KP12 135-540 8079607 3RP9 A:45-450 B6KP12 135-540 TP=1,CL=1000003,CF=2000046,SF=3000066,FA=4003661
8079608 3NIE A:19-423 Q7KQK7 95-499 8079609 3NIE A:19-423 Q7KQK7 95-499 TP=1,CL=1000003,CF=2000046,SF=3000066,FA=4003661
8079610 4LFI A:2-371 P15790 2-371 8079611 4LFI A:2-371 P15790 2-371 TP=1,CL=1000003,CF=2000046,SF=3000066,FA=4003661
8079612 5AIR B:22-384 Q9WV60 22-384 8079613 5AIR B:22-384 Q9WV60 22-384 TP=1,CL=1000003,CF=2000046,SF=3000066,FA=4003661
8079614 6FYV A:150-481 Q9HAZ1 148-479 8079615 6FYV A:150-481 Q9HAZ1 148-479 TP=1,CL=1000003,CF=2000046,SF=3000066,FA=4003661
8080420 2Y4I C:37-381 P29678 37-381 8080421 2Y4I C:37-381 P29678 37-381 TP=1,CL=1000003,CF=2000046,SF=3000066,FA=4003661
8080422 3FME A:47-333 P52564 47-333 8080423 3FME A:47-333 P52564 47-333 TP=1,CL=1000003,CF=2000046,SF=3000066,FA=4003661
8080424 4U42 B:17-310 O95819 17-310 8080425 4U42 B:17-310 O95819 17-310 TP=1,CL=1000003,CF=2000046,SF=3000066,FA=4003661
8080450 3MDY A:174-502 O00238 174-502 8080451 3MDY A:174-502 O00238 174-502 TP=1,CL=1000003,CF=2000046,SF=3000066,FA=4003661
8080452 3MTF A:203-498 Q04771 203-498 8080453 3MTF A:203-498 Q04771 203-498 TP=1,CL=1000003,CF=2000046,SF=3000066,FA=4003661
8080454 3MY0 A:195-493 P37023 195-493 8080455 3MY0 A:195-493 P37023 195-493 TP=1,CL=1000003,CF=2000046,SF=3000066,FA=4003661
8080456 5E8V A:240-541 P37173 240-541 8080457 5E8V A:240-541 P37173 240-541 TP=1,CL=1000003,CF=2000046,SF=3000066,FA=4003661
8080458 3Q4T B:191-485 P27037 191-485 8080459 3Q4T B:191-485 P27037 191-485 TP=1,CL=1000003,CF=2000046,SF=3000066,FA=4003661
8080460 2QLU A:190-484 Q13705 190-484 8080461 2QLU A:190-484 Q13705 190-484 TP=1,CL=1000003,CF=2000046,SF=3000066,FA=4003661
8080462 3G2F B:198-513 Q13873 198-513 8080463 3G2F B:198-513 Q13873 198-513 TP=1,CL=1000003,CF=2000046,SF=3000066,FA=4003661
8080464 4M69 A:12-312 Q9QZL0 12-312 8080465 4M69 A:12-312 Q9QZL0 12-312 TP=1,CL=1000003,CF=2000046,SF=3000066,FA=4003661
8080466 5TOS A:52-360 O48814 52-360 8080467 5TOS A:52-360 O48814 52-360 TP=1,CL=1000003,CF=2000046,SF=3000066,FA=4003661
8080468 5WNJ A:10-289 Q9ERK0 10-289 8080469 5WNJ A:10-289 Q9ERK0 10-289 TP=1,CL=1000003,CF=2000046,SF=3000066,FA=4003661
8080838 5X18 A:62-355 P23291 62-355 8080839 5X18 A:62-355 P23291 62-355 TP=1,CL=1000003,CF=2000046,SF=3000066,FA=4003661
8080840 2C47 D:43-332 P78368 43-332 8080841 2C47 D:43-332 P78368 43-332 TP=1,CL=1000003,CF=2000046,SF=3000066,FA=4003661
8080842 3SV0 A:2-295 Q8LR51 2-295 8080843 3SV0 A:2-295 Q8LR51 2-295 TP=1,CL=1000003,CF=2000046,SF=3000066,FA=4003661
8080844 6GRO A:37-329 Q9Y6M4 37-329 8080845 6GRO A:37-329 Q9Y6M4 37-329 TP=1,CL=1000003,CF=2000046,SF=3000066,FA=4003661
8080846 4HNI B:1-293 P49674 1-293 8080847 4HNI B:1-293 P49674 1-293 TP=1,CL=1000003,CF=2000046,SF=3000066,FA=4003661
8080848 4TW9 B:1-295 P48730 1-295 8080849 4TW9 B:1-295 P48730 1-295 TP=1,CL=1000003,CF=2000046,SF=3000066,FA=4003661
8080850 4JJR A:3-293 Q9DC28 3-293 8080851 4JJR A:3-293 Q9DC28 3-293 TP=1,CL=1000003,CF=2000046,SF=3000066,FA=4003661
8080852 6GZD A:9-305 P48729 9-305 8080853 6GZD A:9-305 P48729 9-305 TP=1,CL=1000003,CF=2000046,SF=3000066,FA=4003661
8080854 4BTK A:46-335 Q5TCY1 22-311 8080855 4BTK A:46-335 Q5TCY1 22-311 TP=1,CL=1000003,CF=2000046,SF=3000066,FA=4003661
8080856 3OP5 D:25-341 Q99986 25-341 8080857 3OP5 D:25-341 Q99986 25-341 TP=1,CL=1000003,CF=2000046,SF=3000066,FA=4003661
8080858 6NCG B:16-326 Q86Y07 16-326 8080859 6NCG B:16-326 Q86Y07 16-326 TP=1,CL=1000003,CF=2000046,SF=3000066,FA=4003661
8081371 3EB0 C:7-375 A3FQN0 57-425 8081372 3EB0 C:7-375 A3FQN0 57-425 TP=1,CL=1000003,CF=2000046,SF=3000066,FA=4003661
8081373 4BFM A:2-270 Q61846 2-270 8081374 4BFM A:2-270 Q61846 2-270 TP=1,CL=1000003,CF=2000046,SF=3000066,FA=4003661
8081560 4RED A:13-280 Q13131 22-289 8081561 4RED A:13-280 Q13131 22-289 TP=1,CL=1000003,CF=2000046,SF=3000066,FA=4003661
8081872 2A19 B:258-541 P19525 258-541 8081873 2A19 B:258-541 P19525 258-541 TP=1,CL=1000003,CF=2000046,SF=3000066,FA=4003661
8082079 6CTH A:255-554 A0A061FLD4 255-554 8082080 6CTH A:255-554 A0A061FLD4 255-554 TP=1,CL=1000003,CF=2000046,SF=3000066,FA=4003661
8083901 4OW8 A:3-283 P9WI83 3-283 8083902 4OW8 A:3-283 P9WI83 3-283 TP=1,CL=1000003,CF=2000046,SF=3000066,FA=4003661
8083903 2H34 A:14-276 P9WI77 14-276 8083904 2H34 A:14-276 P9WI77 14-276 TP=1,CL=1000003,CF=2000046,SF=3000066,FA=4003661
8083905 5M06 B:2-255 P9WI69 2-255 8083906 5M06 B:2-255 P9WI69 2-255 TP=1,CL=1000003,CF=2000046,SF=3000066,FA=4003661
8083907 5X1Q A:11-298 A0A1S4NYE5 11-298 8083908 5X1Q A:11-298 A0A1S4NYE5 11-298 TP=1,CL=1000003,CF=2000046,SF=3000066,FA=4003661
8084188 3KMW A:185-452 Q13418 185-452 8084189 3KMW A:185-452 Q13418 185-452 TP=1,CL=1000003,CF=2000046,SF=3000066,FA=4003661
8084346 4YOM B:13-275 Q69Z98 13-275 8084347 4YOM B:13-275 Q69Z98 13-275 TP=1,CL=1000003,CF=2000046,SF=3000066,FA=4003661
8084348 2JAM A:18-303 Q96NX5 18-302 8084349 2JAM A:18-303 Q96NX5 18-302 TP=1,CL=1000003,CF=2000046,SF=3000066,FA=4003661
8085224 2IG7 B:42-390 Q9Y259 42-390 8085225 2IG7 B:42-390 Q9Y259 42-390 TP=1,CL=1000003,CF=2000046,SF=3000066,FA=4003732
8085226 3ZM9 A:80-457 P35790 80-457 8085227 3ZM9 A:80-457 P35790 80-457 TP=1,CL=1000003,CF=2000046,SF=3000066,FA=4003732
8088849 3P1A A:76-362 Q99640 76-362 8088850 3P1A A:76-362 Q99640 76-362 TP=1,CL=1000003,CF=2000046,SF=3000066,FA=4003661
8089754 4O1P A:356-585 A5H025 356-585 8089755 4O1P A:356-585 A5H025 356-585 TP=1,CL=1000003,CF=2000046,SF=3000066,FA=4003661
8089763 4OAU C:357-590 Q05823 357-590 8089762 4OAU C:357-590 Q05823 357-590 TP=1,CL=1000003,CF=2000046,SF=3000066,FA=4003661
8089773 4PL3 A:560-834 Q9EQY0 560-834 8089774 4PL3 A:560-834 Q9EQY0 560-834 TP=1,CL=1000003,CF=2000046,SF=3000066,FA=4003661
8089776 3FBV D:663-982 P32361 663-982 8089777 3FBV D:663-982 P32361 663-982 TP=1,CL=1000003,CF=2000046,SF=3000066,FA=4003661
8089782 4YZ9 A:562-835 O75460 562-835 8089783 4YZ9 A:562-835 O75460 562-835 TP=1,CL=1000003,CF=2000046,SF=3000066,FA=4003661
8089931 5CE3 B:108-427 Q93KQ6 108-427 8089932 5CE3 B:108-427 Q93KQ6 108-427 TP=1,CL=1000003,CF=2000046,SF=3000066,FA=4003661
8090059 3H4J B:27-293 O74536 27-293 8090060 3H4J B:27-293 O74536 27-293 TP=1,CL=1000003,CF=2000046,SF=3000066,FA=4003661
8090068 2HAK D:47-310 Q9P0L2 54-317 8090070 2HAK D:47-310 Q9P0L2 54-317 TP=1,CL=1000003,CF=2000046,SF=3000066,FA=4003661
8090072 5YKS A:1-273 Q9NRH2 1-273 8090073 5YKS A:1-273 Q9NRH2 1-273 TP=1,CL=1000003,CF=2000046,SF=3000066,FA=4003661
8047700 4NT4 A:36-323 Q86NK8 55-342 8090101 4NT4 A:36-323 Q86NK8 55-342 TP=1,CL=1000003,CF=2000046,SF=3000066,FA=4003661
8047701 2CMW A:44-320 Q9HCP0 44-320 8090104 2CMW A:44-320 Q9HCP0 44-320 TP=1,CL=1000003,CF=2000046,SF=3000066,FA=4003661
8045650 2YLE A:36-236 Q08AE8 36-236 8091280 2YLE A:36-236 Q08AE8 36-236 TP=1,CL=1000000,CF=2001449,SF=3000066,FA=4004592
8091372 2FO0 A:240-530 P00519 221-511 8091373 2FO0 A:240-530 P00519 221-511 TP=1,CL=1000003,CF=2000046,SF=3000066,FA=4003661
8093937 6BDN A:8-314 Q9H2K8 8-314 8093938 6BDN A:8-314 Q9H2K8 8-314 TP=1,CL=1000003,CF=2000046,SF=3000066,FA=4003661
8094236 6TSZ U:2-285 Q96C45 2-285 8094237 6TSZ U:2-285 Q96C45 2-285 TP=1,CL=1000003,CF=2000046,SF=3000066,FA=4003661
8094366 6XX8 B:2-333 Q08467 78-409 8094367 6XX8 B:2-333 Q08467 78-409 TP=1,CL=1000003,CF=2000046,SF=3000066,FA=4003661
8094404 6G76 A:51-349 Q9UK32 51-349 8094405 6G76 A:51-349 Q9UK32 51-349 TP=1,CL=1000003,CF=2000046,SF=3000066,FA=4003661
8094466 6GR9 A:37-305 Q9UQB9 37-305 8094467 6GR9 A:37-305 Q9UQB9 37-305 TP=1,CL=1000003,CF=2000046,SF=3000066,FA=4003661
8094478 6U0K B:8-299 Q6IQ55 8-299 8094479 6U0K B:8-299 Q6IQ55 8-299 TP=1,CL=1000003,CF=2000046,SF=3000066,FA=4003661
8094490 6U6A A:37-342 A0A1D8PKB4 37-342 8094491 6U6A A:37-342 A0A1D8PKB4 37-342 TP=1,CL=1000003,CF=2000046,SF=3000066,FA=4003661
8094576 6QAU A:1-275 Q8IYT8 1-275 8094577 6QAU A:1-275 Q8IYT8 1-275 TP=1,CL=1000003,CF=2000046,SF=3000066,FA=4003661
8094620 6K74 A:5-334 A0A226BA59 5-334 8094621 6K74 A:5-334 A0A226BA59 5-334 TP=1,CL=1000003,CF=2000046,SF=3000066,FA=4003661
8094870 6V6A A:4-349 Q2QDG8 4-349 8094871 6V6A A:4-349 Q2QDG8 4-349 TP=1,CL=1000003,CF=2000046,SF=3000066,FA=4003661
8095901 2PZI A:140-406 P9WI73 140-406 8095904 2PZI A:140-406 P9WI73 140-406 TP=1,CL=1000003,CF=2000046,SF=3000066,FA=4003661
8096519 6O6Q A:4-333 A0A1D8PUA2 4-333 8096520 6O6Q A:4-333 A0A1D8PUA2 4-333 TP=1,CL=1000003,CF=2000046,SF=3000066,FA=4003661
8097589 6VBZ A:183-454 D3ZKP6 183-454 8097590 6VBZ A:183-454 D3ZKP6 183-454 TP=1,CL=1000003,CF=2000046,SF=3000066,FA=4003661
8097781 6VC0 A:190-468 F6S337 258-536 8097782 6VC0 A:190-468 F6S337 258-536 TP=1,CL=1000003,CF=2000046,SF=3000066,FA=4003661
8097845 5Z33 A:5-355 G4N374 5-355 8097846 5Z33 A:5-355 G4N374 5-355 TP=1,CL=1000003,CF=2000046,SF=3000066,FA=4003661
8098015 5UV4 A:744-1045 K7VIQ3 744-1045 8098016 5UV4 A:744-1045 K7VIQ3 744-1045 TP=1,CL=1000003,CF=2000046,SF=3000066,FA=4003661
8098047 6FUC A:1-272 L8EXH9 1-272 8098048 6FUC A:1-272 L8EXH9 1-272 TP=1,CL=1000003,CF=2000046,SF=3000066,FA=4003646
8098109 5Y7Z A:25-335 O14976 25-335 8098110 5Y7Z A:25-335 O14976 25-335 TP=1,CL=1000003,CF=2000046,SF=3000066,FA=4003661
8098163 5Y86 A:138-532 O43781 138-532 8098164 5Y86 A:138-532 O43781 138-532 TP=1,CL=1000003,CF=2000046,SF=3000066,FA=4003661
8098221 6P5M A:18-417 O75116 18-417 8098222 6P5M A:18-417 O75116 18-417 TP=1,CL=1000003,CF=2000046,SF=3000066,FA=4003661
8098429 5VDK A:204-486 P0C1S8 204-486 8098430 5VDK A:204-486 P0C1S8 204-486 TP=1,CL=1000003,CF=2000046,SF=3000066,FA=4003661
8098611 2Z2W A:291-571 P30291 291-571 8098612 2Z2W A:291-571 P30291 291-571 TP=1,CL=1000003,CF=2000046,SF=3000066,FA=4003661
8098637 6TUA A:298-607 P34925 298-607 8098638 6TUA A:298-607 P34925 298-607 TP=1,CL=1000003,CF=2000046,SF=3000066,FA=4003661
8098679 5IU2 B:73-389 P41279 73-389 8098680 5IU2 B:73-389 P41279 73-389 TP=1,CL=1000003,CF=2000046,SF=3000066,FA=4003661
8098733 6BFN A:194-526 P51617 194-526 8098734 6BFN A:194-526 P51617 194-526 TP=1,CL=1000003,CF=2000046,SF=3000066,FA=4003661
8099159 6VG3 B:788-1066 Q13308 788-1066 8099160 6VG3 B:788-1066 Q13308 788-1066 TP=1,CL=1000003,CF=2000046,SF=3000066,FA=4003661
8099167 4IXP A:2-279 Q14680 2-279 8099168 4IXP A:2-279 Q14680 2-279 TP=1,CL=1000003,CF=2000046,SF=3000066,FA=4003661
8099297 4WSQ A:29-345 Q2M2I8 29-345 8099298 4WSQ A:29-345 Q2M2I8 29-345 TP=1,CL=1000003,CF=2000046,SF=3000066,FA=4003661
8099381 6Q2A P:127-465 Q382U0 127-465 8099382 6Q2A P:127-465 Q382U0 127-465 TP=1,CL=1000003,CF=2000046,SF=3000066,FA=4003661
8100007 2WTK B:61-431 Q7RTN6 61-431 8100008 2WTK B:61-431 Q7RTN6 61-431 TP=1,CL=1000003,CF=2000046,SF=3000066,FA=4003661
8100155 3LLT A:535-875 Q8IL19 535-875 8100156 3LLT A:535-875 Q8IL19 535-875 TP=1,CL=1000003,CF=2000046,SF=3000066,FA=4003661
8100161 2JII B:138-472 Q8IV63 138-472 8100162 2JII B:138-472 Q8IV63 138-472 TP=1,CL=1000003,CF=2000046,SF=3000066,FA=4003661
8100193 6O5Z A:191-470 Q8NB16 191-470 8100194 6O5Z A:191-470 Q8NB16 191-470 TP=1,CL=1000003,CF=2000046,SF=3000066,FA=4003661
8100281 4FR4 A:14-373 Q8WU08 14-373 8100282 4FR4 A:14-373 Q8WU08 14-373 TP=1,CL=1000003,CF=2000046,SF=3000066,FA=4003661
8100341 6HDP A:73-469 Q92630 146-542 8100342 6HDP A:73-469 Q92630 146-542 TP=1,CL=1000003,CF=2000046,SF=3000066,FA=4003661
8100487 4I93 A:40-328 Q9FHD7 40-328 8100488 4I93 A:40-328 Q9FHD7 40-328 TP=1,CL=1000003,CF=2000046,SF=3000066,FA=4003661
8100499 6P5S A:185-535 Q9H2X6 185-535 8100500 6P5S A:185-535 Q9H2X6 185-535 TP=1,CL=1000003,CF=2000046,SF=3000066,FA=4003661
8100577 6OID A:7-295 Q9LEW8 36-324 8100578 6OID A:7-295 Q9LEW8 36-324 TP=1,CL=1000003,CF=2000046,SF=3000066,FA=4004287
8100579 5XD6 B:50-350 Q9LUT0 50-350 8100580 5XD6 B:50-350 Q9LUT0 50-350 TP=1,CL=1000003,CF=2000046,SF=3000066,FA=4003661
8100597 4W9W A:39-344 Q9NSY1 39-344 8100598 4W9W A:39-344 Q9NSY1 39-344 TP=1,CL=1000003,CF=2000046,SF=3000066,FA=4003661
8100751 6RUU B:152-452 Q9Y616 152-452 8100752 6RUU B:152-452 Q9Y616 152-452 TP=1,CL=1000003,CF=2000046,SF=3000066,FA=4003661
8101478 4AW2 A:2-417 O54874 2-417 8101479 4AW2 A:2-417 O54874 2-417 TP=1,CL=1000003,CF=2000046,SF=3000066,FA=4003661
8101758 5OTF A:2-417 Q9Y5S2 2-417 8101759 5OTF A:2-417 Q9Y5S2 2-417 TP=1,CL=1000003,CF=2000046,SF=3000066,FA=4003661
8102083 6Z3U E:77-399 G0SFC6 77-399 8102084 6Z3U E:77-399 G0SFC6 77-399 TP=1,CL=1000003,CF=2000046,SF=3000066,FA=4003661
8102434 7JV7 A:170-480 Q03957 170-480 8102435 7JV7 A:170-480 Q03957 170-480 TP=1,CL=1000003,CF=2000046,SF=3000066,FA=4003661
8102666 6M0U A:582-881 E6YC17 582-881 8102667 6M0U A:582-881 E6YC17 582-881 TP=1,CL=1000003,CF=2000046,SF=3000066,FA=4003661
8103117 7KUE A:6-303 P06242 6-303 8103118 7KUE A:6-303 P06242 6-303 TP=1,CL=1000003,CF=2000046,SF=3000066,FA=4003661
8103720 7NAA A:3-278 P9WI75 3-278 8103721 7NAA A:3-278 P9WI75 3-278 TP=1,CL=1000003,CF=2000046,SF=3000066,FA=4003661
8103982 7LVI A:34-330 Q3UHJ0 34-330 8103983 7LVI A:34-330 Q3UHJ0 34-330 TP=1,CL=1000003,CF=2000046,SF=3000066,FA=4003661
8105402 7VKM A:502-795 J3KP20 499-792 8105403 7VKM A:502-795 J3KP20 499-792 TP=1,CL=1000003,CF=2000046,SF=3000066,FA=4003661
8105759 6KO6 B:5-334 J9VNH4 5-334 8105760 6KO6 B:5-334 J9VNH4 5-334 TP=1,CL=1000003,CF=2000046,SF=3000066,FA=4003661
8105943 7O7J A:184-551 Q9H422 184-551 8105944 7O7J A:184-551 Q9H422 184-551 TP=1,CL=1000003,CF=2000046,SF=3000066,FA=4003661
8105953 7MX3 A:12-314 Q9Y572 12-314 8105954 7MX3 A:12-314 Q9Y572 12-314 TP=1,CL=1000003,CF=2000046,SF=3000066,FA=4003661
8106640 7QUF A:50-322 Q9UEE5 50-322 8106641 7QUF A:50-322 Q9UEE5 50-322 TP=1,CL=1000003,CF=2000046,SF=3000066,FA=4003661
8046821 3CSX B:5-75 A1KYE3 5-75 8103661 3CSX B:5-75 A1KYE3 5-75 TP=1,CL=1000000,CF=2001476,SF=3002803,FA=4005315
8046822 2JS5 A:1-63 Q60C73 1-63 8103662 2JS5 A:1-63 Q60C73 1-63 TP=1,CL=1000000,CF=2001476,SF=3002803,FA=4005315
8046748 2JUO A:35-121 Q00422 35-121 8103622 2JUO A:35-121 Q00422 35-121 TP=1,CL=1000003,CF=2001616,SF=3002793,FA=4005278
8003226 3CTA A:90-220 Q9HJA6 90-220 8003227 3CTA A:90-220 Q9HJA6 90-220 TP=1,CL=1000001,CF=2000073,SF=3000067,FA=4000265
8020813 1NB9 A:9-155 Q969G6 2-148 8033193 1NB9 A:9-155 Q969G6 2-148 TP=1,CL=1000001,CF=2000073,SF=3000067,FA=4002669
8025062 2VBU A:5-132 Q60365 1-128 8037441 2VBU A:5-132 Q60365 1-128 TP=1,CL=1000001,CF=2000073,SF=3000067,FA=4000265
8029926 1S4M A:159-288 Q9WZW1 159-288 8042305 1S4M A:159-288 Q9WZW1 159-288 TP=1,CL=1000001,CF=2000073,SF=3000067,FA=4002669
8031550 1N08 A:9-162 O74866 9-162 8043928 1N08 A:9-162 O74866 9-162 TP=1,CL=1000001,CF=2000073,SF=3000067,FA=4002669
8067080 3BNW B:5-171 Q38DG4 5-171 8067081 3BNW B:5-171 Q38DG4 5-171 TP=1,CL=1000001,CF=2000073,SF=3000067,FA=4002669
8067082 5A89 B:186-338 Q59263 186-338 8067083 5A89 B:186-338 Q59263 186-338 TP=1,CL=1000001,CF=2000073,SF=3000067,FA=4002669
8021153 1X1I A:660-777 Q9AQS0 660-777 8033533 1X1I A:660-777 Q9AQS0 660-777 TP=1,CL=1000001,CF=2000878,SF=3001435,FA=4002575
8023292 1F1S A:912-984 Q53591 912-984 8035672 1F1S A:912-984 Q53591 912-984 TP=1,CL=1000001,CF=2000878,SF=3001435,FA=4002575
8028662 1RWH A:645-757 P84141 645-757 8041041 1RWH A:645-757 P84141 645-757 TP=1,CL=1000001,CF=2000878,SF=3001435,FA=4002575
8028877 1CB8 A:600-700 Q59288 600-700 8041256 1CB8 A:600-700 Q59288 600-700 TP=1,CL=1000001,CF=2000878,SF=3001435,FA=4002575
8031281 1N7O A:815-890 Q54873 932-1007 8043659 1N7O A:815-890 Q54873 932-1007 TP=1,CL=1000001,CF=2000878,SF=3001435,FA=4002575
8032152 1HN0 A:900-1021 P59807 900-1021 8044530 1HN0 A:900-1021 P59807 900-1021 TP=1,CL=1000001,CF=2000878,SF=3001435,FA=4002575
8103673 4P1N C:446-500 W0TA43 446-500 8103674 4P1N C:446-500 W0TA43 446-500 TP=4,CL=1000004,CF=2001271,SF=3002804,FA=4007831
8047100 3FJV A:1-193 Q63J81 1-193 8103623 3FJV A:32-193 Q63J81 32-193 TP=1,CL=1000001,CF=2000051,SF=3002794,FA=4005448
8022322 2JNA A:1-96 Q7CR88 1-96 8034702 2JNA A:1-96 Q7CR88 1-96 TP=1,CL=1000003,CF=2000724,SF=3001436,FA=4002578
8022432 2NOC A:1-91 Q57SJ8 1-91 8034812 2NOC A:1-91 Q57SJ8 1-91 TP=1,CL=1000003,CF=2000724,SF=3001436,FA=4002578
8003736 1K82 A:1-268 P05523 2-269 8003740 1K82 A:238-268 P05523 239-269 TP=1,CL=1000004,CF=2000049,SF=3000068,FA=4000303
8018094 1XX6 A:2-191 Q97F65 2-191 8018098 1XX6 A:143-191 Q97F65 143-191 TP=1,CL=1000004,CF=2000049,SF=3000068,FA=4003437
8019847 1J2O A:2-30 P25801 26-54 8032227 1J2O A:2-30 P25801 26-54 TP=1,CL=1000004,CF=2000049,SF=3000068,FA=4003634
8019848 1J2O A:31-63 P25801 55-87 8032228 1J2O A:31-63 P25801 55-87 TP=1,CL=1000004,CF=2000049,SF=3000068,FA=4003634
8020161 1LO1 A:97-186 O95718 97-186 8032541 1LO1 A:97-186 O95718 97-186 TP=1,CL=1000004,CF=2000049,SF=3000068,FA=4003622
8020271 1VQO U:4-56 P14116 5-57 8032651 1VQO U:4-56 P14116 5-57 TP=1,CL=1000004,CF=2000049,SF=3000068,FA=4003645
8020299 1M3V A:1-32 P61969 16-47 8032679 1M3V A:1-32 P61969 16-47 TP=1,CL=1000004,CF=2000049,SF=3000068,FA=4003634
8020304 1M3V A:33-68 P61969 48-83 8032684 1M3V A:33-68 P61969 48-83 TP=1,CL=1000004,CF=2000049,SF=3000068,FA=4003634
8020430 1U5S B:74-102 P48059 188-216 8032810 1U5S B:74-102 P48059 188-216 TP=1,CL=1000004,CF=2000049,SF=3000068,FA=4003634
8020433 1U5S B:103-137 P48059 217-251 8032813 1U5S B:103-137 P48059 217-251 TP=1,CL=1000004,CF=2000049,SF=3000068,FA=4003634
8021201 1X3H A:8-42 O60711 260-294 8033581 1X3H A:8-42 O60711 260-294 TP=1,CL=1000004,CF=2000049,SF=3000068,FA=4003634
8021202 1X3H A:43-74 O60711 295-326 8033582 1X3H A:43-74 O60711 295-326 TP=1,CL=1000004,CF=2000049,SF=3000068,FA=4003634
8021223 1X4K A:35-66 Q14192 128-159 8033603 1X4K A:35-66 Q14192 128-159 TP=1,CL=1000004,CF=2000049,SF=3000068,FA=4003634
8021225 1X4K A:8-34 Q14192 101-127 8033605 1X4K A:8-34 Q14192 101-127 TP=1,CL=1000004,CF=2000049,SF=3000068,FA=4003634
8021244 1X61 A:8-34 Q15654 279-305 8033624 1X61 A:8-34 Q15654 279-305 TP=1,CL=1000004,CF=2000049,SF=3000068,FA=4003634
8021245 1X61 A:35-66 Q15654 306-337 8033625 1X61 A:35-66 Q15654 306-337 TP=1,CL=1000004,CF=2000049,SF=3000068,FA=4003634
8021246 1X62 A:43-73 O00151 285-315 8033626 1X62 A:43-73 O00151 285-315 TP=1,CL=1000004,CF=2000049,SF=3000068,FA=4003634
8021247 1X62 A:8-42 O00151 250-284 8033627 1X62 A:8-42 O00151 250-284 TP=1,CL=1000004,CF=2000049,SF=3000068,FA=4003634
8021249 1X64 A:8-52 O70209 226-270 8033629 1X64 A:8-52 O70209 226-270 TP=1,CL=1000004,CF=2000049,SF=3000068,FA=4003634
8021250 1X64 A:53-83 O70209 271-301 8033630 1X64 A:53-83 O70209 271-301 TP=1,CL=1000004,CF=2000049,SF=3000068,FA=4003634
8021251 1X68 A:8-36 Q5TD97 222-250 8033631 1X68 A:8-36 Q5TD97 222-250 TP=1,CL=1000004,CF=2000049,SF=3000068,FA=4003634
8021252 1X68 A:37-70 Q5TD97 251-284 8033632 1X68 A:37-70 Q5TD97 251-284 TP=1,CL=1000004,CF=2000049,SF=3000068,FA=4003634
8021254 1X6A A:8-41 P53671 62-95 8033634 1X6A A:8-41 P53671 62-95 TP=1,CL=1000004,CF=2000049,SF=3000068,FA=4003634
8021256 1X6A A:42-75 P53671 96-129 8033636 1X6A A:42-75 P53671 96-129 TP=1,CL=1000004,CF=2000049,SF=3000068,FA=4003634
8021357 2D8R A:8-93 Q9H0W7 1-86 8033737 2D8R A:8-93 Q9H0W7 1-86 TP=1,CL=1000004,CF=2000049,SF=3000068,FA=4002822
8021364 2DAS A:8-56 Q9UJ78 229-277 8033744 2DAS A:8-56 Q9UJ78 229-277 TP=1,CL=1000004,CF=2000049,SF=3000068,FA=4002826
8021473 1IBI A:117-144 Q05158 117-144 8033853 1IBI A:117-144 Q05158 117-144 TP=1,CL=1000004,CF=2000049,SF=3000068,FA=4003634
8021475 1IBI A:145-175 Q05158 145-175 8033855 1IBI A:145-175 Q05158 145-175 TP=1,CL=1000004,CF=2000049,SF=3000068,FA=4003634
8021601 1Y0J A:200-238 P17679 200-238 8033981 1Y0J A:200-238 P17679 200-238 TP=1,CL=1000004,CF=2000049,SF=3000068,FA=4003617
8021751 2GVI A:169-201 Q9HJ63 169-201 8034131 2GVI A:169-201 Q9HJ63 169-201 TP=1,CL=1000004,CF=2000049,SF=3000068,FA=4002832
8025406 2VUT I:671-712 P17429 671-712 8037785 2VUT I:671-712 P17429 671-712 TP=1,CL=1000004,CF=2000049,SF=3000068,FA=4003617
8026120 2C7N C:17-72 Q9UJ41 17-72 8038499 2C7N C:17-72 Q9UJ41 17-72 TP=1,CL=1000004,CF=2000049,SF=3000068,FA=4000506
8026355 1R4I A:538-611 P15207 538-611 8038734 1R4I A:538-611 P15207 538-611 TP=1,CL=1000004,CF=2000049,SF=3000068,FA=4003622
8026652 1DSZ B:1229-1311 P19793 129-211 8039031 1DSZ B:1229-1311 P19793 129-211 TP=1,CL=1000004,CF=2000049,SF=3000068,FA=4003622
8026657 2NLL B:300-402 P10828 104-206 8039036 2NLL B:300-402 P10828 104-206 TP=1,CL=1000004,CF=2000049,SF=3000068,FA=4003622
8026658 1CIT A:230-318 P22829 264-352 8039037 1CIT A:230-318 P22829 264-352 TP=1,CL=1000004,CF=2000049,SF=3000068,FA=4003622
8026660 1HCQ A:2-74 P03372 180-252 8039039 1HCQ A:2-74 P03372 180-252 TP=1,CL=1000004,CF=2000049,SF=3000068,FA=4003622
8026668 1RGD A:1-71 P06536 440-510 8039047 1RGD A:1-71 P06536 440-510 TP=1,CL=1000004,CF=2000049,SF=3000068,FA=4003622
8026669 1DSZ A:1134-1208 P10276 87-161 8039048 1DSZ A:1134-1208 P10276 87-161 TP=1,CL=1000004,CF=2000049,SF=3000068,FA=4003622
8026671 1A6Y A:99-175 P20393 130-207 8039050 1A6Y A:99-175 P20393 130-207 TP=1,CL=1000004,CF=2000049,SF=3000068,FA=4003622
8026678 1B8T A:1-35 P67966 1-35 8039057 1B8T A:1-35 P67966 1-35 TP=1,CL=1000004,CF=2000049,SF=3000068,FA=4003634
8026679 1B8T A:36-100 P67966 36-100 8039058 1B8T A:36-100 P67966 36-100 TP=1,CL=1000004,CF=2000049,SF=3000068,FA=4003634
8026681 1B8T A:101-143 P67966 101-143 8039060 1B8T A:101-143 P67966 101-143 TP=1,CL=1000004,CF=2000049,SF=3000068,FA=4003634
8026683 1B8T A:144-192 P67966 144-192 8039062 1B8T A:144-192 P67966 144-192 TP=1,CL=1000004,CF=2000049,SF=3000068,FA=4003634
8026692 1IML A:1-28 P63255 2-29 8039071 1IML A:1-28 P63255 2-29 TP=1,CL=1000004,CF=2000049,SF=3000068,FA=4003634
8026693 1IML A:29-76 P63255 30-77 8039072 1IML A:29-76 P63255 30-77 TP=1,CL=1000004,CF=2000049,SF=3000068,FA=4003634
8026699 1ZFO A:1-30 P80171 1-30 8039078 1ZFO A:1-30 P80171 1-30 TP=1,CL=1000004,CF=2000049,SF=3000068,FA=4003638
8026701 1XPA A:98-133 P23025 98-133 8039080 1XPA A:98-133 P23025 98-133 TP=1,CL=1000004,CF=2000049,SF=3000068,FA=4003640
8026746 2CO8 A:44-76 Q8TDZ2 723-755 8039125 2CO8 A:44-76 Q8TDZ2 723-755 TP=1,CL=1000004,CF=2000049,SF=3000068,FA=4003634
8026749 2CO8 A:8-43 Q8TDZ2 687-722 8039128 2CO8 A:8-43 Q8TDZ2 687-722 TP=1,CL=1000004,CF=2000049,SF=3000068,FA=4003634
8026911 2CU8 A:8-37 P52943 1-30 8039290 2CU8 A:8-37 P52943 1-30 TP=1,CL=1000004,CF=2000049,SF=3000068,FA=4003634
8026915 2CU8 A:38-70 P52943 31-63 8039294 2CU8 A:38-70 P52943 31-63 TP=1,CL=1000004,CF=2000049,SF=3000068,FA=4003634
8026935 2CUQ A:43-74 Q13643 187-218 8039314 2CUQ A:43-74 Q13643 187-218 TP=1,CL=1000004,CF=2000049,SF=3000068,FA=4003634
8026936 2CUR A:33-63 Q13642 187-217 8039315 2CUR A:33-63 Q13642 187-217 TP=1,CL=1000004,CF=2000049,SF=3000068,FA=4003634
8026937 2CUQ A:8-42 Q13643 152-186 8039316 2CUQ A:8-42 Q13643 152-186 TP=1,CL=1000004,CF=2000049,SF=3000068,FA=4003634
8026940 2CUR A:8-32 Q13642 162-186 8039319 2CUR A:8-32 Q13642 162-186 TP=1,CL=1000004,CF=2000049,SF=3000068,FA=4003634
8027097 1PZW A:2-81 Q9U405 2-81 8039476 1PZW A:2-81 Q9U405 2-81 TP=1,CL=1000004,CF=2000049,SF=3000068,FA=4001830
8027257 2D8Y A:9-43 Q9UHB6 381-415 8039636 2D8Y A:9-43 Q9UHB6 381-415 TP=1,CL=1000004,CF=2000049,SF=3000068,FA=4003634
8027258 2D8Y A:44-85 Q9UHB6 416-457 8039637 2D8Y A:44-85 Q9UHB6 416-457 TP=1,CL=1000004,CF=2000049,SF=3000068,FA=4003634
8027270 2DAR A:53-84 Q96HC4 445-476 8039649 2DAR A:53-84 Q96HC4 445-476 TP=1,CL=1000004,CF=2000049,SF=3000068,FA=4003634
8027271 2DAR A:8-52 Q96HC4 400-444 8039650 2DAR A:8-52 Q96HC4 400-444 TP=1,CL=1000004,CF=2000049,SF=3000068,FA=4003634
8027416 2DJ7 A:44-74 O94929 177-207 8039795 2DJ7 A:44-74 O94929 177-207 TP=1,CL=1000004,CF=2000049,SF=3000068,FA=4003634
8027417 2DJ7 A:8-43 O94929 141-176 8039796 2DJ7 A:8-43 O94929 141-176 TP=1,CL=1000004,CF=2000049,SF=3000068,FA=4003634
8027506 2DS5 A:11-48 P0A6H1 12-49 8039885 2DS5 A:11-48 P0A6H1 12-49 TP=1,CL=1000004,CF=2000049,SF=3000068,FA=4001834
8027757 1KB2 A:22-110 P11473 22-110 8040136 1KB2 A:22-110 P11473 22-110 TP=1,CL=1000004,CF=2000049,SF=3000068,FA=4003622
8027777 1R0O A:5-80 P20153 102-177 8040156 1R0O A:5-80 P20153 102-177 TP=1,CL=1000004,CF=2000049,SF=3000068,FA=4003622
8027851 1TJL A:111-151 P0ABS1 111-151 8040230 1TJL A:111-151 P0ABS1 111-151 TP=1,CL=1000004,CF=2000049,SF=3000068,FA=4003090
8028558 1UW0 A:1-117 P49916 88-204 8040937 1UW0 A:1-117 P49916 88-204 TP=1,CL=1000004,CF=2000049,SF=3000068,FA=4003083
8028582 2FIF B:15-73 O18973 15-73 8040961 2FIF B:15-73 O18973 15-73 TP=1,CL=1000004,CF=2000049,SF=3000068,FA=4000506
8028811 1V6G A:7-41 Q6H8Q1 72-106 8041190 1V6G A:7-41 Q6H8Q1 72-106 TP=1,CL=1000004,CF=2000049,SF=3000068,FA=4003634
8028814 1V6G A:42-75 Q6H8Q1 107-140 8041193 1V6G A:42-75 Q6H8Q1 107-140 TP=1,CL=1000004,CF=2000049,SF=3000068,FA=4003634
8028905 1VDD A:54-76 Q9ZNA2 54-76 8041284 1VDD A:54-76 Q9ZNA2 54-76 TP=1,CL=1000004,CF=2000049,SF=3000068,FA=4002927
8029841 2HAN B:5-87 P34021 262-344 8042220 2HAN B:5-87 P34021 262-344 TP=1,CL=1000004,CF=2000049,SF=3000068,FA=4003622
8030740 1LV3 A:1-65 P0A8H8 1-65 8043119 1LV3 A:1-65 P0A8H8 1-65 TP=1,CL=1000004,CF=2000049,SF=3000068,FA=4003419
8044631 1TDH A:2-290 Q96FI4 2-290 8044633 1TDH A:267-290 Q96FI4 267-290 TP=1,CL=1000004,CF=2000049,SF=3000068,FA=4000303
8044693 3H15 A:376-407 Q5EAW4 376-407 8051995 3H15 A:376-407 Q5EAW4 376-407 TP=1,CL=1000004,CF=2000049,SF=3000068,FA=4004082
8047571 4V6Z AN:2-101 P0AG59 2-101 8052568 4V6Z AN:2-101 P0AG59 2-101 TP=1,CL=1000004,CF=2000049,SF=3000068,FA=4003647
8047572 4U4U d9:4-56 P41057 4-56 8052569 4U4U d9:4-56 P41057 4-56 TP=1,CL=1000004,CF=2000049,SF=3000068,FA=4003647
8047573 3JBP T:7-54 C0H4K8 7-54 8052571 3JBP T:7-54 C0H4K8 7-54 TP=1,CL=1000004,CF=2000049,SF=3000068,FA=4003647
8047574 5A2Q d:2-56 P62273 2-56 8052572 5A2Q d:2-56 P62273 2-56 TP=1,CL=1000004,CF=2000049,SF=3000068,FA=4003647
8047576 4V3P SN:9-56 Q5I7K3 9-56 8052575 4V3P SN:9-56 Q5I7K3 9-56 TP=1,CL=1000004,CF=2000049,SF=3000068,FA=4003647
8047577 4V67 AN:2-61 P62656 2-61 8052583 4V67 AN:2-61 P62656 2-61 TP=1,CL=1000004,CF=2000049,SF=3000068,FA=4003647
8047578 4KZY d:4-56 G1U7M4 4-56 8052584 4KZY d:4-56 G1U7M4 4-56 TP=1,CL=1000004,CF=2000049,SF=3000068,FA=4003647
8047579 4V4Y AQ:2-61 P0DOY6 2-61 8052585 4V4Y AQ:2-61 P0DOY6 2-61 TP=1,CL=1000004,CF=2000049,SF=3000068,FA=4003647
8047580 4BTS DN:2-55 E6PBU7 2-55 8052586 4BTS DN:2-55 E6PBU7 2-55 TP=1,CL=1000004,CF=2000049,SF=3000068,FA=4003647
8047581 3JAQ d:4-56 Q6CPG3 4-56 8052587 3JAQ d:4-56 Q6CPG3 4-56 TP=1,CL=1000004,CF=2000049,SF=3000068,FA=4003647
8047582 4V6U AP:1-56 Q8U013 1-56 8052588 4V6U AP:1-56 Q8U013 1-56 TP=1,CL=1000004,CF=2000049,SF=3000068,FA=4003647
8047583 5AJ3 N:28-128 A0A0M3KL53 28-128 8052589 5AJ3 N:28-128 A0A0M3KL53 28-128 TP=1,CL=1000004,CF=2000049,SF=3000068,FA=4003647
8047584 4V5O BN:3-53 Q22MB0 3-53 8052590 4V5O BN:3-53 Q22MB0 3-53 TP=1,CL=1000004,CF=2000049,SF=3000068,FA=4003647
8047585 4UER N:4-56 A0A0J9X216 1-53 8052591 4UER N:4-56 A0A0J9X216 1-53 TP=1,CL=1000004,CF=2000049,SF=3000068,FA=4003647
8047587 4V6W Ad:5-56 Q9VH69 5-56 8052593 4V6W Ad:5-56 Q9VH69 5-56 TP=1,CL=1000004,CF=2000049,SF=3000068,FA=4003647
8047588 3JD5 N:28-128 Q6B860 28-128 8052594 3JD5 N:28-128 Q6B860 28-128 TP=1,CL=1000004,CF=2000049,SF=3000068,FA=4003647
8047589 3J9W AN:2-61 P12878 2-61 8052595 3J9W AN:2-61 P12878 2-61 TP=1,CL=1000004,CF=2000049,SF=3000068,FA=4003647
8047590 3J7P Sd:5-56 Q6QAP6 5-56 8052596 3J7P Sd:5-56 Q6QAP6 5-56 TP=1,CL=1000004,CF=2000049,SF=3000068,FA=4003647
8047591 4V4B AN:20-48 P41058 21-49 8052597 4V4B AN:20-48 P41058 21-49 TP=1,CL=1000004,CF=2000049,SF=3000068,FA=4003647
8047592 4V61 AN:2-100 P06507 2-100 8052598 4V61 AN:2-100 P06507 2-100 TP=1,CL=1000004,CF=2000049,SF=3000068,FA=4003647
8047593 3J9M AK:28-128 O60783 28-128 8052599 3J9M AK:28-128 O60783 28-128 TP=1,CL=1000004,CF=2000049,SF=3000068,FA=4003647
8048779 4V6W AV:1-82 O76927 1-82 8053131 4V6W AV:1-82 O76927 1-82 TP=1,CL=1000004,CF=2000049,SF=3000068,FA=4006215
8048773 4UER Z:1-87 A0A0J9X228 1-87 8053132 4UER Z:1-87 A0A0J9X228 1-87 TP=1,CL=1000004,CF=2000049,SF=3000068,FA=4006215
8048782 4V8M AR:6-86 Q385B8 6-86 8053133 4V8M AR:6-86 Q385B8 6-86 TP=1,CL=1000004,CF=2000049,SF=3000068,FA=4006215
8048781 3J7P SV:1-82 P63221 1-82 8053134 3J7P SV:1-82 P63221 1-82 TP=1,CL=1000004,CF=2000049,SF=3000068,FA=4006215
8048780 4BTS DZ:1-97 E6PBT9 1-97 8053135 4BTS DZ:1-97 E6PBT9 1-97 TP=1,CL=1000004,CF=2000049,SF=3000068,FA=4006215
8048774 5I4L D1:1-87 P0C0V8 1-87 8053136 5I4L D1:1-87 P0C0V8 1-87 TP=1,CL=1000004,CF=2000049,SF=3000068,FA=4006215
8048777 3JBP Z:11-82 Q8IHS5 11-82 8053137 3JBP Z:11-82 Q8IHS5 11-82 TP=1,CL=1000004,CF=2000049,SF=3000068,FA=4006215
8048778 3JAQ V:1-87 Q6CXT6 1-87 8053138 3JAQ V:1-87 Q6CXT6 1-87 TP=1,CL=1000004,CF=2000049,SF=3000068,FA=4006215
8048775 5A2Q V:1-82 P63220 1-82 8053139 5A2Q V:1-82 P63220 1-82 TP=1,CL=1000004,CF=2000049,SF=3000068,FA=4006215
8048776 4KZY V:1-82 G1TM82 1-82 8053140 4KZY V:1-82 G1TM82 1-82 TP=1,CL=1000004,CF=2000049,SF=3000068,FA=4006215
8048845 4V6W Aa:2-108 P13008 2-108 8053141 4V6W Aa:2-108 P13008 2-108 TP=1,CL=1000004,CF=2000049,SF=3000068,FA=4006236
8048844 4V8M AV:2-102 Q384J9 2-102 8053142 4V8M AV:2-102 Q384J9 2-102 TP=1,CL=1000004,CF=2000049,SF=3000068,FA=4006236
8048843 5A2Q a:2-102 P62854 2-102 8053143 5A2Q a:2-102 P62854 2-102 TP=1,CL=1000004,CF=2000049,SF=3000068,FA=4006236
8048842 3J7P Sa:2-99 P49171 2-99 8053144 3J7P Sa:2-99 P49171 2-99 TP=1,CL=1000004,CF=2000049,SF=3000068,FA=4006236
8048841 4UER 5:2-98 A0A0J9X234 1-97 8053145 4UER 5:2-98 A0A0J9X234 1-97 TP=1,CL=1000004,CF=2000049,SF=3000068,FA=4006236
8048840 3JBP 3:2-96 O96258 2-96 8053146 3JBP 3:2-96 O96258 2-96 TP=1,CL=1000004,CF=2000049,SF=3000068,FA=4006236
8048838 3JAM a:2-99 Q6CS01 2-99 8053148 3JAM a:2-99 Q6CS01 2-99 TP=1,CL=1000004,CF=2000049,SF=3000068,FA=4006236
8048837 5I4L D6:2-98 P39939 2-98 8053149 5I4L D6:2-98 P39939 2-98 TP=1,CL=1000004,CF=2000049,SF=3000068,FA=4006236
8048836 4KZY a:2-108 G1TFE8 2-108 8053150 4KZY a:2-108 G1TFE8 2-108 TP=1,CL=1000004,CF=2000049,SF=3000068,FA=4006236
8048835 4BTS C5:2-101 E6PBU4 2-101 8053151 4BTS C5:2-101 E6PBU4 2-101 TP=1,CL=1000004,CF=2000049,SF=3000068,FA=4006236
8045799 4ADN A:95-222 Q8GNY5 86-213 8053812 4ADN A:160-208 Q8GNY5 151-199 TP=1,CL=1000004,CF=2000049,SF=3000068,FA=4004693
8045800 2YB5 A:84-212 M1XHT1 89-217 8053814 2YB5 A:149-198 M1XHT1 154-203 TP=1,CL=1000004,CF=2000049,SF=3000068,FA=4004693
8056353 1Q3B A:1-261 P50465 2-262 8056356 1Q3B A:228-261 P50465 229-262 TP=1,CL=1000004,CF=2000049,SF=3000068,FA=4000303
8056358 1EE8 A:1-266 O50606 2-267 8056361 1EE8 A:229-266 O50606 230-267 TP=1,CL=1000004,CF=2000049,SF=3000068,FA=4000303
8056362 1R2Z A:2-274 P84131 2-274 8056365 1R2Z A:241-274 P84131 241-274 TP=1,CL=1000004,CF=2000049,SF=3000068,FA=4000303
8056366 1PJJ A:2-271 P42371 3-273 8056369 1PJJ A:237-271 P42371 239-273 TP=1,CL=1000004,CF=2000049,SF=3000068,FA=4000303
8056701 2B8T A:11-216 Q9PPP5 11-216 8056703 2B8T A:150-216 Q9PPP5 150-216 TP=1,CL=1000004,CF=2000049,SF=3000068,FA=4003437
8059192 6AZ1 S:4-57 E9BJV7 4-57 8059193 6AZ1 S:4-57 E9BJV7 4-57 TP=1,CL=1000004,CF=2000049,SF=3000068,FA=4003647
8059206 5XXU V:1-80 A0A125YS47 1-80 8059207 5XXU V:1-80 A0A125YS47 1-80 TP=1,CL=1000004,CF=2000049,SF=3000068,FA=4006215
8059208 5XYI V:1-87 A2FFS8 1-87 8059209 5XYI V:1-87 A2FFS8 1-87 TP=1,CL=1000004,CF=2000049,SF=3000068,FA=4006215
8059210 6AZ1 Y:3-81 E9BAR6 124-202 8059211 6AZ1 Y:3-81 E9BAR6 124-202 TP=1,CL=1000004,CF=2000049,SF=3000068,FA=4006215
8059225 5OPT T:1-104 Q4CYE4 1-104 8059226 5OPT T:1-104 Q4CYE4 1-104 TP=1,CL=1000004,CF=2000049,SF=3000068,FA=4006236
8059245 6DZI 9:2-101 A0R550 2-101 8059246 6DZI 9:2-101 A0R550 2-101 TP=1,CL=1000004,CF=2000049,SF=3000068,FA=4003647
8059249 5MRC NN:1-115 P10663 1-115 8059250 5MRC NN:1-115 P10663 1-115 TP=1,CL=1000004,CF=2000049,SF=3000068,FA=4003647
8059255 5O5J N:2-61 A0QSG2 2-61 8059256 5O5J N:2-61 A0QSG2 2-61 TP=1,CL=1000004,CF=2000049,SF=3000068,FA=4003647
8059257 5MYJ AN:2-60 A2RNP2 2-60 8059258 5MYJ AN:2-60 A2RNP2 2-60 TP=1,CL=1000004,CF=2000049,SF=3000068,FA=4003647
8068331 2FF0 A:10-111 P33242 10-111 8068332 2FF0 A:10-111 P33242 10-111 TP=1,CL=1000004,CF=2000049,SF=3000068,FA=4003622
8068333 2A66 A:84-178 O00482 84-178 8068334 2A66 A:84-178 O00482 84-178 TP=1,CL=1000004,CF=2000049,SF=3000068,FA=4003622
8068335 5CC1 A:417-491 P04150 417-491 8068336 5CC1 A:417-491 P04150 417-491 TP=1,CL=1000004,CF=2000049,SF=3000068,FA=4003622
8068337 1HRA A:2-80 P10826 82-160 8068338 1HRA A:2-80 P10826 82-160 TP=1,CL=1000004,CF=2000049,SF=3000068,FA=4003622
8068339 2EBL A:8-83 P10589 84-159 8068340 2EBL A:8-83 P10589 84-159 TP=1,CL=1000004,CF=2000049,SF=3000068,FA=4003622
8068341 4TNT A:600-671 P08235 600-671 8068342 4TNT A:600-671 P08235 600-671 TP=1,CL=1000004,CF=2000049,SF=3000068,FA=4003622
8068343 5KRB G:74-155 Q64249 74-155 8068344 5KRB G:74-155 Q64249 74-155 TP=1,CL=1000004,CF=2000049,SF=3000068,FA=4003622
8068345 2C7A B:563-639 P06401 563-639 8068346 2C7A B:563-639 P06401 563-639 TP=1,CL=1000004,CF=2000049,SF=3000068,FA=4003622
8068347 6BSE B:420-490 P79269 420-490 8068348 6BSE B:420-490 P79269 420-490 TP=1,CL=1000004,CF=2000049,SF=3000068,FA=4003622
8068349 3CBB B:49-126 P41235 58-135 8068350 3CBB B:49-126 P41235 58-135 TP=1,CL=1000004,CF=2000049,SF=3000068,FA=4003622
8068351 2ENV A:72-146 Q03181 72-146 8068352 2ENV A:72-146 Q03181 72-146 TP=1,CL=1000004,CF=2000049,SF=3000068,FA=4003622
8068353 3M9E A:104-204 P18113 105-205 8068354 3M9E A:104-204 P18113 105-205 TP=1,CL=1000004,CF=2000049,SF=3000068,FA=4003622
8068355 4UMM E:141-227 O18473 157-243 8068356 4UMM E:141-227 O18473 157-243 TP=1,CL=1000004,CF=2000049,SF=3000068,FA=4003622
8083297 2O13 A:119-147 P50461 119-147 8083298 2O13 A:119-147 P50461 119-147 TP=1,CL=1000004,CF=2000049,SF=3000068,FA=4003634
8083299 1A7I A:8-34 Q05158 8-34 8083300 1A7I A:8-34 Q05158 8-34 TP=1,CL=1000004,CF=2000049,SF=3000068,FA=4003634
8088622 2JTG A:1-81 Q9NVV9 1-81 8088623 2JTG A:1-81 Q9NVV9 1-81 TP=1,CL=1000004,CF=2000049,SF=3000068,FA=4002822
8089736 1XBT G:18-191 P04183 18-191 8089738 1XBT G:151-191 P04183 151-191 TP=1,CL=1000004,CF=2000049,SF=3000068,FA=4003437
8089739 2J9R A:1-193 Q81JX0 1-193 8089741 2J9R A:142-193 Q81JX0 142-193 TP=1,CL=1000004,CF=2000049,SF=3000068,FA=4003437
8089742 2ORW A:2-181 Q9WYN2 2-181 8089744 2ORW A:137-181 Q9WYN2 137-181 TP=1,CL=1000004,CF=2000049,SF=3000068,FA=4003437
8089745 2J87 A:4-176 O57203 4-176 8089747 2J87 A:135-176 O57203 135-176 TP=1,CL=1000004,CF=2000049,SF=3000068,FA=4003437
8089748 3E2I A:7-192 Q0H0G9 7-192 8089750 3E2I A:142-192 Q0H0G9 142-192 TP=1,CL=1000004,CF=2000049,SF=3000068,FA=4003437
8089751 2JA1 A:1-191 Q0H0H6 1-191 8089753 2JA1 A:142-191 Q0H0H6 142-191 TP=1,CL=1000004,CF=2000049,SF=3000068,FA=4003437
8045518 4M3O A:1-156 Q6CK86 1-156 8090555 4M3O A:55-127 Q6CK86 55-127 TP=1,CL=1000004,CF=2000049,SF=3000068,FA=4004511
8045519 5C2Y A:1-176 P40084 1-176 8090556 5C2Y A:55-128 P40084 55-128 TP=1,CL=1000004,CF=2000049,SF=3000068,FA=4004511
8091446 1QU2 A:882-917 P41972 882-917 8091447 1QU2 A:882-917 P41972 882-917 TP=1,CL=1000004,CF=2000049,SF=3000068,FA=4007742
8092975 2O13 A:148-176 P50461 148-176 8092976 2O13 A:148-176 P50461 148-176 TP=1,CL=1000004,CF=2000049,SF=3000068,FA=4003634
8092977 1A7I A:35-67 Q05158 35-67 8092978 1A7I A:35-67 Q05158 35-67 TP=1,CL=1000004,CF=2000049,SF=3000068,FA=4003634
8093529 6OGG S:1-100 D7Z9G8 2-101 8093530 6OGG S:1-100 D7Z9G8 2-101 TP=1,CL=1000004,CF=2000049,SF=3000068,FA=4003647
8093567 6WD0 S:1-100 I2X0X3 2-101 8093568 6WD0 S:1-100 I2X0X3 2-101 TP=1,CL=1000004,CF=2000049,SF=3000068,FA=4003647
8093573 6OSK s:2-101 J7R6H7 2-101 8093574 6OSK s:2-101 J7R6H7 2-101 TP=1,CL=1000004,CF=2000049,SF=3000068,FA=4003647
8093613 6SNT a:2-98 P39938 2-98 8093614 6SNT a:2-98 P39938 2-98 TP=1,CL=1000004,CF=2000049,SF=3000068,FA=4006236
8093697 6O7K w:1-101 A0A090BZT4 2-101 8093698 6O7K w:1-101 A0A090BZT4 2-101 TP=1,CL=1000004,CF=2000049,SF=3000068,FA=4003647
8093755 6SW9 P:2-56 P62012 2-56 8093756 6SW9 P:2-56 P62012 2-56 TP=1,CL=1000004,CF=2000049,SF=3000068,FA=4003647
8093857 6TMF Q:1-56 A0A218NZW1 1-56 8093858 6TMF Q:1-56 A0A218NZW1 1-56 TP=1,CL=1000004,CF=2000049,SF=3000068,FA=4003647
8093911 6S13 n:2-61 A0A077UGW7 2-61 8093912 6S13 n:2-61 A0A077UGW7 2-61 TP=1,CL=1000004,CF=2000049,SF=3000068,FA=4003647
8094045 6SPC n:3-100 E2RXT8 3-100 8094046 6SPC n:3-100 E2RXT8 3-100 TP=1,CL=1000004,CF=2000049,SF=3000068,FA=4003647
8094091 6V3E n:2-101 B7IA26 2-101 8094092 6V3E n:2-101 B7IA26 2-101 TP=1,CL=1000004,CF=2000049,SF=3000068,FA=4003647
8096025 5V93 n:3-61 A0A045HUG3 3-61 8096026 5V93 n:3-61 A0A045HUG3 3-61 TP=1,CL=1000004,CF=2000049,SF=3000068,FA=4003647
8096083 6VZ7 S:2-101 A0A073G231 2-101 8096084 6VZ7 S:2-101 A0A073G231 2-101 TP=1,CL=1000004,CF=2000049,SF=3000068,FA=4003647
8096185 5XXU d:4-54 A0A0F7UYM7 4-54 8096186 5XXU d:4-54 A0A0F7UYM7 4-54 TP=1,CL=1000004,CF=2000049,SF=3000068,FA=4003647
8096447 6O8W n:2-61 A0A1B4XKT0 2-61 8096448 6O8W n:2-61 A0A1B4XKT0 2-61 TP=1,CL=1000004,CF=2000049,SF=3000068,FA=4003647
8096925 6XIR AT:4-56 A0A6A5PV92 4-56 8096926 6XIR AT:4-56 A0A6A5PV92 4-56 TP=1,CL=1000004,CF=2000049,SF=3000068,FA=4003647
8096935 6XIQ AQ:2-98 A0A6A5Q0E8 2-98 8096936 6XIQ AQ:2-98 A0A6A5Q0E8 2-98 TP=1,CL=1000004,CF=2000049,SF=3000068,FA=4006236
8097043 5XYI a:2-102 A2DST7 2-102 8097044 5XYI a:2-102 A2DST7 2-102 TP=1,CL=1000004,CF=2000049,SF=3000068,FA=4006236
8097045 5XYI d:5-56 A2DYA8 5-56 8097046 5XYI d:5-56 A2DYA8 5-56 TP=1,CL=1000004,CF=2000049,SF=3000068,FA=4003647
8097343 5XXU a:2-100 B9PP49 2-100 8097344 5XXU a:2-100 B9PP49 2-100 TP=1,CL=1000004,CF=2000049,SF=3000068,FA=4006236
8097385 6ZTN AN:2-101 C3SR07 2-101 8097386 6ZTN AN:2-101 C3SR07 2-101 TP=1,CL=1000004,CF=2000049,SF=3000068,FA=4003647
8097511 6YTF o:2-101 D0CD10 2-101 8097512 6YTF o:2-101 D0CD10 2-101 TP=1,CL=1000004,CF=2000049,SF=3000068,FA=4003647
8097707 6AZ1 b:2-104 E9BK95 2-104 8097708 6AZ1 b:2-104 E9BK95 2-104 TP=1,CL=1000004,CF=2000049,SF=3000068,FA=4006236
8097937 6YSS n:1-101 I2X5X6 2-101 8097938 6YSS n:1-101 I2X5X6 2-101 TP=1,CL=1000004,CF=2000049,SF=3000068,FA=4003647
8098591 5O9B A:1-49 P23769 343-391 8098592 5O9B A:1-49 P23769 343-391 TP=1,CL=1000004,CF=2000049,SF=3000068,FA=4003617
8098593 6C5L CN:2-61 P24320 2-61 8098594 6C5L CN:2-61 P24320 2-61 TP=1,CL=1000004,CF=2000049,SF=3000068,FA=4003647
8099343 6FXC An:2-61 Q2YYL0 2-61 8099344 6FXC An:2-61 Q2YYL0 2-61 TP=1,CL=1000004,CF=2000049,SF=3000068,FA=4003647
8099375 6MTE VV:1-83 Q32PB8 1-83 8099376 6MTE VV:1-83 Q32PB8 1-83 TP=1,CL=1000004,CF=2000049,SF=3000068,FA=4006215
8099483 5OPT g:4-86 Q4E3M0 4-86 8099484 5OPT g:4-86 Q4E3M0 4-86 TP=1,CL=1000004,CF=2000049,SF=3000068,FA=4006215
8099545 6MTE aa:2-102 Q56JV1 2-102 8099546 6MTE aa:2-102 Q56JV1 2-102 TP=1,CL=1000004,CF=2000049,SF=3000068,FA=4006236
8099675 6TH6 Ar:3-56 Q5JJG2 3-56 8099676 6TH6 Ar:3-56 Q5JJG2 3-56 TP=1,CL=1000004,CF=2000049,SF=3000068,FA=4003647
8100655 6XYW Bm:69-164 Q9SMX4 69-164 8100656 6XYW Bm:69-164 Q9SMX4 69-164 TP=1,CL=1000004,CF=2000049,SF=3000068,FA=4003647
8100793 6VYU S:2-101 S0U3F8 2-101 8100794 6VYU S:2-101 S0U3F8 2-101 TP=1,CL=1000004,CF=2000049,SF=3000068,FA=4003647
8101921 7JIL s:2-89 A0A1B2U0Q7 2-89 8101922 7JIL s:2-89 A0A1B2U0Q7 2-89 TP=1,CL=1000004,CF=2000049,SF=3000068,FA=4003647
8101985 6ZVK D3:1-83 A0A1Z5KTU7 1-83 8101986 6ZVK D3:1-83 A0A1Z5KTU7 1-83 TP=1,CL=1000004,CF=2000049,SF=3000068,FA=4006215
8102792 7ASE g:4-86 A0A2V2UKQ3 4-86 8102793 7ASE g:4-86 A0A2V2UKQ3 4-86 TP=1,CL=1000004,CF=2000049,SF=3000068,FA=4006215
8102904 7ASE Q:1-57 Q4CXR4 1-57 8102905 7ASE Q:1-57 Q4CXR4 1-57 TP=1,CL=1000004,CF=2000049,SF=3000068,FA=4003647
8103155 7NHN o:2-61 P66401 2-61 8103156 7NHN o:2-61 P66401 2-61 TP=1,CL=1000004,CF=2000049,SF=3000068,FA=4003647
8103453 6WUA n:2-61 Q839F1 2-61 8103454 6WUA n:2-61 Q839F1 2-61 TP=1,CL=1000004,CF=2000049,SF=3000068,FA=4003647
8103756 7NSO n:2-101 A0A1X3K3H0 2-101 8103757 7NSO n:2-101 A0A1X3K3H0 2-101 TP=1,CL=1000004,CF=2000049,SF=3000068,FA=4003647
8104026 7NWH aa:2-102 T0M5X4 2-102 8104027 7NWH aa:2-102 T0M5X4 2-102 TP=1,CL=1000004,CF=2000049,SF=3000068,FA=4006236
8105615 7OSA eS26:2-98 A0A6A5PUG0 2-98 8105616 7OSA eS26:2-98 A0A6A5PUG0 2-98 TP=1,CL=1000004,CF=2000049,SF=3000068,FA=4006236
8105647 7OSA eS21:1-87 A0A6L1BDN3 1-87 8105648 7OSA eS21:1-87 A0A6L1BDN3 1-87 TP=1,CL=1000004,CF=2000049,SF=3000068,FA=4006215
8105769 7R81 W2:2-87 O93798 2-87 8105770 7R81 W2:2-87 O93798 2-87 TP=1,CL=1000004,CF=2000049,SF=3000068,FA=4006215
8105789 7R81 b2:2-100 P21772 2-100 8105790 7R81 b2:2-100 P21772 2-100 TP=1,CL=1000004,CF=2000049,SF=3000068,FA=4006236
8105809 7LS2 H3:3-56 P62274 3-56 8105810 7LS2 H3:3-56 P62274 3-56 TP=1,CL=1000004,CF=2000049,SF=3000068,FA=4003647
8105813 7LS2 F3:2-101 P62855 2-101 8105814 7LS2 F3:2-101 P62855 2-101 TP=1,CL=1000004,CF=2000049,SF=3000068,FA=4006236
8105937 7R81 e2:2-56 Q9C2P2 2-56 8105938 7R81 e2:2-56 Q9C2P2 2-56 TP=1,CL=1000004,CF=2000049,SF=3000068,FA=4003647
8105939 7LS2 D3:1-83 Q9CQR2 1-83 8105940 7LS2 D3:1-83 Q9CQR2 1-83 TP=1,CL=1000004,CF=2000049,SF=3000068,FA=4006215
8106173 7OLD Sa:2-105 G0S2X4 2-105 8106174 7OLD Sa:2-105 G0S2X4 2-105 TP=1,CL=1000004,CF=2000049,SF=3000068,FA=4006236
8106205 7OLC SV:1-86 G0SI21 1-86 8106206 7OLC SV:1-86 G0SI21 1-86 TP=1,CL=1000004,CF=2000049,SF=3000068,FA=4006215
8106225 4V5B BN:1-100 P0AG61 2-101 8106226 4V5B BN:1-100 P0AG61 2-101 TP=1,CL=1000004,CF=2000049,SF=3000068,FA=4003647
8106263 7KGB n:2-61 P9WH57 2-61 8106264 7KGB n:2-61 P9WH57 2-61 TP=1,CL=1000004,CF=2000049,SF=3000068,FA=4003647
8106283 7OLD Sd:4-55 Q2HB68 4-55 8106284 7OLD Sd:4-55 Q2HB68 4-55 TP=1,CL=1000004,CF=2000049,SF=3000068,FA=4003647
8106367 7S1K v:2-101 U9Y6H3 2-101 8106368 7S1K v:2-101 U9Y6H3 2-101 TP=1,CL=1000004,CF=2000049,SF=3000068,FA=4003647
8106610 7QEP D6:1-101 Q8SRN2 1-101 8106611 7QEP D6:1-101 Q8SRN2 1-101 TP=1,CL=1000004,CF=2000049,SF=3000068,FA=4006236
8106915 7QH4 r:2-61 F5HRV2 2-61 8106916 7QH4 r:2-61 F5HRV2 2-61 TP=1,CL=1000004,CF=2000049,SF=3000068,FA=4003647
8107163 7PWO V1:7-88 A8B484 6-87 8107164 7PWO V1:7-88 A8B484 6-87 TP=1,CL=1000004,CF=2000049,SF=3000068,FA=4006215
8107193 7PWO a1:1-97 A8BQZ7 1-97 8107194 7PWO a1:1-97 A8BQZ7 1-97 TP=1,CL=1000004,CF=2000049,SF=3000068,FA=4006236
8107445 7OTC n:2-101 A0A140N7K8 2-101 8107446 7OTC n:2-101 A0A140N7K8 2-101 TP=1,CL=1000004,CF=2000049,SF=3000068,FA=4003647
8107471 7Q08 W:1-87 A0A1D8PCG7 1-87 8107472 7Q08 W:1-87 A0A1D8PCG7 1-87 TP=1,CL=1000004,CF=2000049,SF=3000068,FA=4006215
8107519 7Q0F e:2-56 A0A1D8PTR4 2-56 8107520 7Q0F e:2-56 A0A1D8PTR4 2-56 TP=1,CL=1000004,CF=2000049,SF=3000068,FA=4003647
8107549 7TOS S14:1-100 A0A829E173 2-101 8107550 7TOS S14:1-100 A0A829E173 2-101 TP=1,CL=1000004,CF=2000049,SF=3000068,FA=4003647
8107655 7PIO M:2-61 Q50305 2-61 8107656 7PIO M:2-61 Q50305 2-61 TP=1,CL=1000004,CF=2000049,SF=3000068,FA=4003647
8107681 7Q0F b:2-101 Q5ALV6 2-101 8107682 7Q0F b:2-101 Q5ALV6 2-101 TP=1,CL=1000004,CF=2000049,SF=3000068,FA=4006236
8107725 7QIY N:7-56 A0A1U7V0A7 7-56 8107726 7QIY N:7-56 A0A1U7V0A7 7-56 TP=1,CL=1000004,CF=2000049,SF=3000068,FA=4003647
8107745 7QIX N:2-99 A0A3Q7GRY8 2-99 8107746 7QIX N:2-99 A0A3Q7GRY8 2-99 TP=1,CL=1000004,CF=2000049,SF=3000068,FA=4006236
8107815 7PNT K:28-128 Q9CR88 28-128 8107816 7PNT K:28-128 Q9CR88 28-128 TP=1,CL=1000004,CF=2000049,SF=3000068,FA=4003647
8047866 2KZB A:254-367 P35193 254-367 8103680 2KZB A:254-367 P35193 254-367 TP=1,CL=1000001,CF=2000051,SF=3002805,FA=4005855
8047867 2KZK A:246-348 Q12292 246-348 8103681 2KZK A:246-348 Q12292 246-348 TP=1,CL=1000001,CF=2000051,SF=3002805,FA=4005855
8047281 3N54 B:25-368 P39571 25-368 8103624 3N54 B:25-368 P39571 25-368 TP=1,CL=1000003,CF=2001617,SF=3002795,FA=4005547
8023318 1EYF A:1-92 P06134 1-92 8035698 1EYF A:1-92 P06134 1-92 TP=1,CL=1000004,CF=2000880,SF=3001437,FA=4003758
8003424 1XL4 A:139-295 Q2W6R1 164-320 8003761 1XL4 A:139-268 Q2W6R1 164-293 TP=1,CL=1000001,CF=2000051,SF=3000070,FA=4000319
8003432 1P7B A:152-309 P83698 152-309 8017681 1P7B A:152-282 P83698 152-282 TP=1,CL=1000001,CF=2000051,SF=3000070,FA=4000319
8051888 3W5N A:3-112 Q82PP4 3-112 8051889 3W5N A:3-112 Q82PP4 3-112 TP=1,CL=1000001,CF=2000051,SF=3000070,FA=4007565
8044750 4M8R A:31-444 A5ZFG7 31-444 8052430 4M8R A:31-133 A5ZFG7 31-133 TP=1,CL=1000001,CF=2000051,SF=3000070,FA=4004114
8052682 3MLP A:251-341 Q07802 251-341 8052689 3MLP A:251-341 Q07802 251-341 TP=1,CL=1000001,CF=2000051,SF=3000070,FA=4007562
8052692 3MUJ B:252-339 Q9H4W6 261-348 8052694 3MUJ B:252-339 Q9H4W6 261-348 TP=1,CL=1000001,CF=2000051,SF=3000070,FA=4007562
8045571 3MQI B:259-348 Q9UH73 259-348 8052695 3MQI B:259-348 Q9UH73 259-348 TP=1,CL=1000001,CF=2000051,SF=3000070,FA=4007562
8053720 3UJZ A:56-137,A:248-293 O82882 56-137,248-293 8053721 3UJZ A:56-137,A:248-293 O82882 56-137,248-293 TP=1,CL=1000001,CF=2000051,SF=3000070,FA=4007616
8046380 4WGK A:642-780 Q9NR71 642-780 8053788 4WGK A:642-780 Q9NR71 642-780 TP=1,CL=1000001,CF=2000051,SF=3000070,FA=4005051
8046379 2ZXC A:507-644 Q9I596 531-668 8053793 2ZXC A:507-644 Q9I596 531-668 TP=1,CL=1000001,CF=2000051,SF=3000070,FA=4005051
8046528 4FE9 A:40-159 G8JZS6 40-159 8053836 4FE9 A:40-159 G8JZS6 40-159 TP=1,CL=1000001,CF=2000051,SF=3000070,FA=4005127
8044994 4OLE B:365-483 Q14596 365-483 8054003 4OLE B:365-483 Q14596 365-483 TP=1,CL=1000001,CF=2000051,SF=3000070,FA=4004242
8054204 3DO7 A:280-378 Q04863 280-378 8054205 3DO7 A:280-378 Q04863 280-378 TP=1,CL=1000001,CF=2000051,SF=3000070,FA=4007562
8054858 1P7H L:576-678 Q13469 576-678 8054859 1P7H L:576-678 Q13469 576-678 TP=1,CL=1000001,CF=2000051,SF=3000070,FA=4007562
8054860 1IMH C:368-468 O94916 444-544 8054861 1IMH C:368-468 O94916 444-544 TP=1,CL=1000001,CF=2000051,SF=3000070,FA=4007562
8054864 1SVC P:251-353 P19838 250-352 8054865 1SVC P:251-353 P19838 250-352 TP=1,CL=1000001,CF=2000051,SF=3000070,FA=4007562
8054868 1OOA A:251-350 P25799 251-350 8054869 1OOA A:251-350 P25799 251-350 TP=1,CL=1000001,CF=2000051,SF=3000070,FA=4007562
8054870 1A3Q A:227-327 Q00653 227-327 8054871 1A3Q A:227-327 Q00653 227-327 TP=1,CL=1000001,CF=2000051,SF=3000070,FA=4007562
8054874 2RAM A:192-291 Q04207 192-291 8054875 2RAM A:192-291 Q04207 192-291 TP=1,CL=1000001,CF=2000051,SF=3000070,FA=4007562
8054878 1NFI A:190-314 Q04206 190-314 8054879 1NFI A:190-314 Q04206 190-314 TP=1,CL=1000001,CF=2000051,SF=3000070,FA=4007562
8054880 1GJI A:182-281 P16236 182-281 8054881 1GJI A:182-281 P16236 182-281 TP=1,CL=1000001,CF=2000051,SF=3000070,FA=4007562
8054882 3BRD A:542-660 V6CLJ5 659-777 8054883 3BRD A:542-660 V6CLJ5 659-777 TP=1,CL=1000001,CF=2000051,SF=3000070,FA=4007562
8054884 2CXK A:872-953 Q9Y6Y1 872-953 8054885 2CXK A:872-953 Q9Y6Y1 872-953 TP=1,CL=1000001,CF=2000051,SF=3000070,FA=4007562
8054886 1GOF A:538-639 P0CS93 579-680 8054887 1GOF A:538-639 P0CS93 579-680 TP=1,CL=1000001,CF=2000051,SF=3000070,FA=4007565
8054892 1W8O A:403-505 Q02834 403-505 8054893 1W8O A:403-505 Q02834 403-505 TP=1,CL=1000001,CF=2000051,SF=3000070,FA=4007565
8054894 1CLC A:35-134 P0C2S4 11-110 8054895 1CLC A:35-134 P0C2S4 11-110 TP=1,CL=1000001,CF=2000051,SF=3000070,FA=4007565
8054896 1UT9 A:208-305 Q6RSN8 2-99 8054897 1UT9 A:208-305 Q6RSN8 2-99 TP=1,CL=1000001,CF=2000051,SF=3000070,FA=4007565
8054898 1RQ5 A:208-305 Q59325 208-305 8054899 1RQ5 A:208-305 Q59325 208-305 TP=1,CL=1000001,CF=2000051,SF=3000070,FA=4007565
8054900 1F1S A:171-248 Q53591 171-248 8054901 1F1S A:171-248 Q53591 171-248 TP=1,CL=1000001,CF=2000051,SF=3000070,FA=4007565
8054902 1QBA A:781-885 Q54468 781-885 8054903 1QBA A:781-885 Q54468 781-885 TP=1,CL=1000001,CF=2000051,SF=3000070,FA=4007565
8054904 1CXL A:497-583 P43379 524-610 8054905 1CXL A:497-583 P43379 524-610 TP=1,CL=1000001,CF=2000051,SF=3000070,FA=4007565
8054908 1CGT A:495-579 P30920 529-613 8054909 1CGT A:495-579 P30920 529-613 TP=1,CL=1000001,CF=2000051,SF=3000070,FA=4007565
8054910 1CYG A:492-574 P31797 523-605 8054911 1CYG A:492-574 P31797 523-605 TP=1,CL=1000001,CF=2000051,SF=3000070,FA=4007565
8054912 1PAM A:497-582 P05618 524-609 8054913 1PAM A:497-582 P05618 524-609 TP=1,CL=1000001,CF=2000051,SF=3000070,FA=4007565
8054914 1CIU A:496-578 P26827 523-605 8054915 1CIU A:496-578 P26827 523-605 TP=1,CL=1000001,CF=2000051,SF=3000070,FA=4007565
8054918 1QHO A:496-576 P19531 529-609 8054919 1QHO A:496-576 P19531 529-609 TP=1,CL=1000001,CF=2000051,SF=3000070,FA=4007565
8054920 1GVI A:1-123 O69007 1-123 8054921 1GVI A:1-123 O69007 1-123 TP=1,CL=1000001,CF=2000051,SF=3000070,FA=4007565
8054922 1EA9 C:1-121 1EA9_C 1-121 8054923 1EA9 C:1-121 1EA9_C 1-121 TP=1,CL=1000001,CF=2000051,SF=3000070,FA=4007565
8054924 1JI1 A:1-122 Q60053 30-151 8054925 1JI1 A:1-122 Q60053 30-151 TP=1,CL=1000001,CF=2000051,SF=3000070,FA=4007565
8054926 1WZL A:1-120 Q08751 1-120 8054927 1WZL A:1-120 Q08751 1-120 TP=1,CL=1000001,CF=2000051,SF=3000070,FA=4007565
8054928 1J0H A:1-123 P38940 1-123 8054929 1J0H A:1-123 P38940 1-123 TP=1,CL=1000001,CF=2000051,SF=3000070,FA=4007565
8054930 1H3G A:6-95 Q8KKG0 24-113 8054931 1H3G A:6-95 Q8KKG0 24-113 TP=1,CL=1000001,CF=2000051,SF=3000070,FA=4007565
8054932 1BF2 A:1-162 P10342 27-188 8054933 1BF2 A:1-162 P10342 27-188 TP=1,CL=1000001,CF=2000051,SF=3000070,FA=4007565
8054934 1EH9 A:1-90 Q55088 2-91 8054935 1EH9 A:1-90 Q55088 2-91 TP=1,CL=1000001,CF=2000051,SF=3000070,FA=4007565
8054938 2BHZ A:14-110 Q9RX51 14-110 8054939 2BHZ A:14-110 Q9RX51 14-110 TP=1,CL=1000001,CF=2000051,SF=3000070,FA=4007565
8054942 1M7X B:117-226 P07762 117-226 8054943 1M7X B:117-226 P07762 117-226 TP=1,CL=1000001,CF=2000051,SF=3000070,FA=4007565
8054944 1EDQ A:24-132 O83008 24-132 8054945 1EDQ A:24-132 O83008 24-132 TP=1,CL=1000001,CF=2000051,SF=3000070,FA=4007565
8054946 1EIB A:24-132 P07254 24-132 8054947 1EIB A:24-132 P07254 24-132 TP=1,CL=1000001,CF=2000051,SF=3000070,FA=4007565
8054948 1ULV A:687-775 Q9LBQ9 715-803 8054949 1ULV A:687-775 Q9LBQ9 715-803 TP=1,CL=1000001,CF=2000051,SF=3000070,FA=4007565
8054950 1TXK A:397-511 P33136 397-511 8054951 1TXK A:397-511 P33136 397-511 TP=1,CL=1000001,CF=2000051,SF=3000070,FA=4007565
8054952 2BEM A:28-197 O83009 28-197 8054953 2BEM A:28-197 O83009 28-197 TP=1,CL=1000001,CF=2000051,SF=3000070,FA=4007565
8054954 2BVY A:371-464 Q9XCV5 421-514 8054955 2BVY A:371-464 Q9XCV5 421-514 TP=1,CL=1000001,CF=2000051,SF=3000070,FA=4007565
8054956 1UAD C:4-95 O54921 4-95 8054957 1UAD C:4-95 O54921 4-95 TP=1,CL=1000001,CF=2000051,SF=3000070,FA=4007563
8054958 1HK6 A:5-97 Q9D4H1 5-97 8054959 1HK6 A:5-97 Q9D4H1 5-97 TP=1,CL=1000001,CF=2000051,SF=3000070,FA=4007563
8054962 1NOL A:380-628 P04253 380-628 8054963 1NOL A:380-628 P04253 380-628 TP=1,CL=1000001,CF=2000051,SF=3000070,FA=4007567
8054964 1HC1 A:399-653 P04254 399-653 8054965 1HC1 A:399-653 P04254 399-653 TP=1,CL=1000001,CF=2000051,SF=3000070,FA=4007567
8054966 1SVB A:303-395 P14336 583-675 8054967 1SVB A:303-395 P14336 583-675 TP=1,CL=1000001,CF=2000051,SF=3000070,FA=4007569
8054968 1URZ A:303-401 Q80E47 498-596 8054969 1URZ A:303-401 Q80E47 498-596 TP=1,CL=1000001,CF=2000051,SF=3000070,FA=4007569
8054972 1OKE A:298-394 P12823 578-674 8054973 1OKE A:298-394 P12823 578-674 TP=1,CL=1000001,CF=2000051,SF=3000070,FA=4007569
8054974 1TG8 A:298-395 P27914 298-395 8054975 1TG8 A:298-395 P27914 298-395 TP=1,CL=1000001,CF=2000051,SF=3000070,FA=4007569
8054976 2R29 A:298-394 P29991 578-674 8054977 2R29 A:298-394 P29991 578-674 TP=1,CL=1000001,CF=2000051,SF=3000070,FA=4007569
8054978 2JSF A:10-107 P18356 478-575 8054979 2JSF A:10-107 P18356 478-575 TP=1,CL=1000001,CF=2000051,SF=3000070,FA=4007569
8054980 2R69 A:298-394 P29990 578-674 8054981 2R69 A:298-394 P29990 578-674 TP=1,CL=1000001,CF=2000051,SF=3000070,FA=4007569
8054982 2B6B A:298-394 Q9WDA7 578-674 8054983 2B6B A:298-394 Q9WDA7 578-674 TP=1,CL=1000001,CF=2000051,SF=3000070,FA=4007569
8054984 1PJW A:1-111 Q9J0X3 586-696 8054985 1PJW A:1-111 Q9J0X3 586-696 TP=1,CL=1000001,CF=2000051,SF=3000070,FA=4007569
8054986 1ZTX E:300-400 Q91KZ4 191-291 8054987 1ZTX E:300-400 Q91KZ4 191-291 TP=1,CL=1000001,CF=2000051,SF=3000070,FA=4007569
8054988 2P5P A:300-400 P06935 586-686 8054989 2P5P A:300-400 P06935 586-686 TP=1,CL=1000001,CF=2000051,SF=3000070,FA=4007569
8054990 1S6N A:5-112 Q913C7 296-403 8054991 1S6N A:5-112 Q913C7 296-403 TP=1,CL=1000001,CF=2000051,SF=3000070,FA=4007569
8054992 2GG1 A:303-395 P29837 583-675 8054993 2GG1 A:303-395 P29837 583-675 TP=1,CL=1000001,CF=2000051,SF=3000070,FA=4007569
8054996 2ALA A:293-380 P03315 1108-1195 8054997 2ALA A:293-380 P03315 1108-1195 TP=1,CL=1000001,CF=2000051,SF=3000070,FA=4007569
8054998 1IM3 D:43-137 P09713 43-137 8054999 1IM3 D:43-137 P09713 43-137 TP=1,CL=1000001,CF=2000051,SF=3000070,FA=4007513
8055002 2A9A A:344-459 P07850 344-459 8055003 2A9A A:344-459 P07850 344-459 TP=1,CL=1000001,CF=2000051,SF=3000070,FA=4007515
8055004 1OGP A:263-389 Q9S850 263-389 8055005 1OGP A:263-389 Q9S850 263-389 TP=1,CL=1000001,CF=2000051,SF=3000070,FA=4007515
8055006 1NEP A:1-130 P79345 20-149 8055007 1NEP A:1-130 P79345 20-149 TP=1,CL=1000001,CF=2000051,SF=3000070,FA=4007517
8055008 1XWV A:1-129 Q00855 18-146 8055009 1XWV A:1-129 Q00855 18-146 TP=1,CL=1000001,CF=2000051,SF=3000070,FA=4007517
8055010 1KTJ A:1-129 P49278 18-146 8055011 1KTJ A:1-129 P49278 18-146 TP=1,CL=1000001,CF=2000051,SF=3000070,FA=4007517
8055012 1KMT A:67-202 P52565 67-202 8055013 1KMT A:67-202 P52565 67-202 TP=1,CL=1000001,CF=2000051,SF=3000070,FA=4007518
8055014 1DS6 B:23-200 P52566 23-200 8055015 1DS6 B:23-200 P52566 23-200 TP=1,CL=1000001,CF=2000051,SF=3000070,FA=4007518
8055018 1DOA B:5-204 P19803 5-204 8055019 1DOA B:5-204 P19803 5-204 TP=1,CL=1000001,CF=2000051,SF=3000070,FA=4007518
8055020 1KSH B:2-150 O43924 2-150 8055021 1KSH B:2-150 O43924 2-150 TP=1,CL=1000001,CF=2000051,SF=3000070,FA=4007518
8055022 1N9P A:190-370 P63250 190-370 8055023 1N9P A:190-370 P63250 190-370 TP=1,CL=1000001,CF=2000051,SF=3000070,FA=4000319
8055024 1XL6 A:139-295 D9N164 139-295 8055025 1XL6 A:139-295 D9N164 139-295 TP=1,CL=1000001,CF=2000051,SF=3000070,FA=4000319
8055026 1EX0 A:7-190 P00488 8-191 8055027 1EX0 A:7-190 P00488 8-191 TP=1,CL=1000001,CF=2000051,SF=3000070,FA=4007520
8055030 2Q3Z A:15-145 P21980 15-145 8055031 2Q3Z A:15-145 P21980 15-145 TP=1,CL=1000001,CF=2000051,SF=3000070,FA=4007520
8055034 1L9M B:1-140 Q08188 2-141 8055035 1L9M B:1-140 Q08188 2-141 TP=1,CL=1000001,CF=2000051,SF=3000070,FA=4007520
8055036 1G0D A:6-140 P52181 6-140 8055037 1G0D A:6-140 P52181 6-140 TP=1,CL=1000001,CF=2000051,SF=3000070,FA=4007520
8055038 1QFH A:646-749 P13466 646-749 8055039 1QFH A:646-749 P13466 646-749 TP=1,CL=1000001,CF=2000051,SF=3000070,FA=4007519
8055040 1V05 A:2633-2725 Q14315 2633-2725 8055041 1V05 A:2633-2725 Q14315 2633-2725 TP=1,CL=1000001,CF=2000051,SF=3000070,FA=4007519
8055042 2W0P A:2237-2328 P21333 2237-2328 8055043 2W0P A:2237-2328 P21333 2237-2328 TP=1,CL=1000001,CF=2000051,SF=3000070,FA=4007519
8055046 2E9I A:18-106 O75369 2104-2192 8055047 2E9I A:18-106 O75369 2104-2192 TP=1,CL=1000001,CF=2000051,SF=3000070,FA=4007519
8055052 1CVR A:351-432 P95493 580-661 8055053 1CVR A:351-432 P95493 580-661 TP=1,CL=1000001,CF=2000051,SF=3000070,FA=4007522
8055054 2C9Q A:1-102 P12376 25-126 8055055 2C9Q A:1-102 P12376 25-126 TP=1,CL=1000001,CF=2000051,SF=3000070,FA=4007550
8055056 1M42 A:1-102 Q4ZWC7 25-126 8055057 1M42 A:1-102 Q4ZWC7 25-126 TP=1,CL=1000001,CF=2000051,SF=3000070,FA=4007550
8055058 1IX2 A:3-104 Q47454 25-126 8055059 1IX2 A:3-104 Q47454 25-126 TP=1,CL=1000001,CF=2000051,SF=3000070,FA=4007550
8055060 1EHX A:1-93 Q45996 194-286 8055061 1EHX A:1-93 Q45996 194-286 TP=1,CL=1000001,CF=2000051,SF=3000070,FA=4007524
8055062 1PBY A:274-351 Q8VUT0 297-374 8055063 1PBY A:274-351 Q8VUT0 297-374 TP=1,CL=1000001,CF=2000051,SF=3000070,FA=4007525
8055064 1JMX A:282-363 Q8VW85 330-411 8055065 1JMX A:282-363 Q8VW85 330-411 TP=1,CL=1000001,CF=2000051,SF=3000070,FA=4007525
8055066 2OMZ A:417-495 P0DJM0 417-495 8055067 2OMZ A:417-495 P0DJM0 417-495 TP=1,CL=1000001,CF=2000051,SF=3000070,FA=4007527
8055068 1M9S A:241-319 P0DQD2 241-319 8055069 1M9S A:241-319 P0DQD2 241-319 TP=1,CL=1000001,CF=2000051,SF=3000070,FA=4007527
8055070 2OMX A:420-496 A4GWL5 420-496 8055071 2OMX A:420-496 A4GWL5 420-496 TP=1,CL=1000001,CF=2000051,SF=3000070,FA=4007527
8055074 2OMT A:420-496 A4GWM6 420-496 8055075 2OMT A:420-496 A4GWM6 420-496 TP=1,CL=1000001,CF=2000051,SF=3000070,FA=4007527
8055076 1H6U A:263-343 Q9ZEY1 263-343 8055077 1H6U A:263-343 Q9ZEY1 263-343 TP=1,CL=1000001,CF=2000051,SF=3000070,FA=4007527
8055078 1V8H A:2-107 Q5SME6 2-107 8055079 1V8H A:2-107 Q5SME6 2-107 TP=1,CL=1000001,CF=2000051,SF=3000070,FA=4007568
8055080 2B20 A:3-150 A0A0H2VTI6 3-150 8055081 2B20 A:3-150 A0A0H2VTI6 3-150 TP=1,CL=1000001,CF=2000051,SF=3000070,FA=4007514
8055092 2Q0Z X:209-322 O75643 2016-2129 8055093 2Q0Z X:209-322 O75643 2016-2129 TP=1,CL=1000001,CF=2000051,SF=3000070,FA=4007534
8055094 3ES6 B:1-118 P12273 29-146 8055095 3ES6 B:1-118 P12273 29-146 TP=1,CL=1000001,CF=2000051,SF=3000070,FA=4007537
8055400 1QFH A:750-857 P13466 750-857 8055401 1QFH A:750-857 P13466 750-857 TP=1,CL=1000001,CF=2000051,SF=3000070,FA=4007519
8055408 1PBY A:352-489 Q8VUT0 375-512 8055409 1PBY A:352-489 Q8VUT0 375-512 TP=1,CL=1000001,CF=2000051,SF=3000070,FA=4007525
8055410 1JMX A:364-494 Q8VW85 412-542 8055411 1JMX A:364-494 Q8VW85 412-542 TP=1,CL=1000001,CF=2000051,SF=3000070,FA=4007525
8056036 5J72 A:10-119 Q183L9 38-147 8056037 5J72 A:10-119 Q183L9 38-147 TP=1,CL=1000001,CF=2000051,SF=3000070,FA=4007662
8045128 2LR4 A:1-128 O31994 28-155 8056960 2LR4 A:1-128 O31994 28-155 TP=1,CL=1000001,CF=2000051,SF=3000070,FA=4004308
8065247 5T4X A:1-150 O55057 1-150 8065248 5T4X A:1-150 O55057 1-150 TP=1,CL=1000001,CF=2000051,SF=3000070,FA=4007518
8067729 5WSZ B:1-168 A0A0F6FRT6 35-202 8067730 5WSZ B:1-168 A0A0F6FRT6 35-202 TP=1,CL=1000001,CF=2000051,SF=3000070,FA=4007565
8067731 5L2V A:1-166 A0A0H3GIZ6 28-193 8067732 5L2V A:1-166 A0A0H3GIZ6 28-193 TP=1,CL=1000001,CF=2000051,SF=3000070,FA=4007565
8067733 5LW4 A:1-172 Q62YN7 32-203 8067734 5LW4 A:1-172 Q62YN7 32-203 TP=1,CL=1000001,CF=2000051,SF=3000070,FA=4007565
8067735 4A02 A:29-194 Q838S1 29-194 8067736 4A02 A:29-194 Q838S1 29-194 TP=1,CL=1000001,CF=2000051,SF=3000070,FA=4007565
8067737 5FTZ A:30-201 D6EWM4 30-201 8067738 5FTZ A:30-201 D6EWM4 30-201 TP=1,CL=1000001,CF=2000051,SF=3000070,FA=4007565
8067739 3UAM A:17-214 Q3JY22 17-214 8067740 3UAM A:17-214 Q3JY22 17-214 TP=1,CL=1000001,CF=2000051,SF=3000070,FA=4007565
8067741 5FJQ A:37-216 B3PJ79 37-216 8067742 5FJQ A:37-216 B3PJ79 37-216 TP=1,CL=1000001,CF=2000051,SF=3000070,FA=4007565
8067743 5AA7 A:32-173 C7R4I0 32-173 8067744 5AA7 A:32-173 C7R4I0 32-173 TP=1,CL=1000001,CF=2000051,SF=3000070,FA=4007565
8067745 5UIZ A:37-222 Q47QG3 37-222 8067746 5UIZ A:37-222 Q47QG3 37-222 TP=1,CL=1000001,CF=2000051,SF=3000070,FA=4007565
8067747 5OPF A:37-230 D9SZQ3 37-230 8067748 5OPF A:37-230 D9SZQ3 37-230 TP=1,CL=1000001,CF=2000051,SF=3000070,FA=4007565
8067749 4OY7 A:35-230 Q9RJY2 35-230 8067750 4OY7 A:35-230 Q9RJY2 35-230 TP=1,CL=1000001,CF=2000051,SF=3000070,FA=4007565
8073017 5KVE E:303-403 A0A024B7W1 593-693 8073018 5KVE E:303-403 A0A024B7W1 593-693 TP=1,CL=1000001,CF=2000051,SF=3000070,FA=4007569
8073019 5KVF E:303-407 A0A0X8GJ44 593-697 8073020 5KVF E:303-407 A0A0X8GJ44 593-697 TP=1,CL=1000001,CF=2000051,SF=3000070,FA=4007569
8073021 6DFI E:303-404 A0A0U3FSM8 593-694 8073022 6DFI E:303-404 A0A0U3FSM8 593-694 TP=1,CL=1000001,CF=2000051,SF=3000070,FA=4007569
8073023 5VIG G:305-404 A0A192GPS0 595-694 8073024 5VIG G:305-404 A0A192GPS0 595-694 TP=1,CL=1000001,CF=2000051,SF=3000070,FA=4007569
8073025 2JQM A:288-398 Q6DV88 573-683 8073026 2JQM A:288-398 Q6DV88 573-683 TP=1,CL=1000001,CF=2000051,SF=3000070,FA=4007569
8073027 4AL8 C:298-395 P17763 578-675 8073028 4AL8 C:298-395 P17763 578-675 TP=1,CL=1000001,CF=2000051,SF=3000070,FA=4007569
8073029 6DFJ E:298-396 Q8BE39 298-396 8073030 6DFJ E:298-396 Q8BE39 298-396 TP=1,CL=1000001,CF=2000051,SF=3000070,FA=4007569
8073031 3UZQ B:299-393 P27909 579-673 8073032 3UZQ B:299-393 P27909 579-673 TP=1,CL=1000001,CF=2000051,SF=3000070,FA=4007569
8073033 4L5F E:297-394 Q8BE40 297-394 8073034 4L5F E:297-394 Q8BE40 297-394 TP=1,CL=1000001,CF=2000051,SF=3000070,FA=4007569
8073035 3IRC A:296-399 Q9J7C6 576-679 8073036 3IRC A:296-399 Q9J7C6 576-679 TP=1,CL=1000001,CF=2000051,SF=3000070,FA=4007569
8073037 3UYP B:299-394 Q2YHF0 578-673 8073038 3UYP B:299-394 Q2YHF0 578-673 TP=1,CL=1000001,CF=2000051,SF=3000070,FA=4007569
8073041 3UZV A:296-394 P07564 576-674 8073042 3UZV A:296-394 P07564 576-674 TP=1,CL=1000001,CF=2000051,SF=3000070,FA=4007569
8073043 6FLA G:297-394 W5RZ25 297-394 8073044 6FLA G:297-394 W5RZ25 297-394 TP=1,CL=1000001,CF=2000051,SF=3000070,FA=4007569
8073045 4AM0 S:300-394 Q58HT7 579-673 8073046 4AM0 S:300-394 Q58HT7 579-673 TP=1,CL=1000001,CF=2000051,SF=3000070,FA=4007569
8073047 4X42 B:575-673 P09866 575-673 8073048 4X42 B:575-673 P09866 575-673 TP=1,CL=1000001,CF=2000051,SF=3000070,FA=4007569
8073049 4BZ1 A:301-394 Q7TGC7 301-394 8073050 4BZ1 A:301-394 Q7TGC7 301-394 TP=1,CL=1000001,CF=2000051,SF=3000070,FA=4007569
8073051 5AAW G:299-391 Q6YFR6 578-670 8073052 5AAW G:299-391 Q6YFR6 578-670 TP=1,CL=1000001,CF=2000051,SF=3000070,FA=4007569
8073053 5AAM C:300-394 Q6YFU0 579-673 8073054 5AAM C:300-394 Q6YFU0 579-673 TP=1,CL=1000001,CF=2000051,SF=3000070,FA=4007569
8073055 3VTT A:576-675 P27915 576-675 8073056 3VTT A:576-675 P27915 576-675 TP=1,CL=1000001,CF=2000051,SF=3000070,FA=4007569
8073057 4ALA C:300-391 Q7TGD1 298-389 8073058 4ALA C:300-391 Q7TGD1 298-389 TP=1,CL=1000001,CF=2000051,SF=3000070,FA=4007569
8073059 1Z3R A:3-99 Q80J37 57-153 8073060 1Z3R A:3-99 Q80J37 57-153 TP=1,CL=1000001,CF=2000051,SF=3000070,FA=4007569
8077011 5ICU A:23-124 A0A158RFT6 1-102 8077012 5ICU A:23-124 A0A158RFT6 1-102 TP=1,CL=1000001,CF=2000051,SF=3000070,FA=4007550
8077013 5N1T W:1-125 W0DSL1 31-155 8077014 5N1T W:1-125 W0DSL1 31-155 TP=1,CL=1000001,CF=2000051,SF=3000070,FA=4007550
8078446 2DS4 A:8-113 Q9H8W5 396-501 8078447 2DS4 A:8-113 Q9H8W5 396-501 TP=1,CL=1000001,CF=2000051,SF=3000070,FA=4007519
8082854 3VSQ A:200-379 P48542 200-379 8082855 3VSQ A:200-379 P48542 200-379 TP=1,CL=1000001,CF=2000051,SF=3000070,FA=4000319
8083265 5KWY C:20-151 P61916 20-151 8083266 5KWY C:20-151 P61916 20-151 TP=1,CL=1000001,CF=2000051,SF=3000070,FA=4007517
8083267 3WEA A:1-132 W5JXD9 1-132 8083268 3WEA A:1-132 W5JXD9 1-132 TP=1,CL=1000001,CF=2000051,SF=3000070,FA=4007517
8086227 4UWQ I:2-105 Q72IS7 2-105 8086228 4UWQ I:2-105 Q72IS7 2-105 TP=1,CL=1000001,CF=2000051,SF=3000070,FA=4007568
8086229 2OXG E:3-108 Q9LCU8 4-109 8086230 2OXG E:3-108 Q9LCU8 4-109 TP=1,CL=1000001,CF=2000051,SF=3000070,FA=4007568
8045275 4NZJ A:34-117 Q5LFG6 34-117 8089935 4NZJ A:34-117 Q5LFG6 34-117 TP=1,CL=1000001,CF=2000051,SF=3000070,FA=4004386
8045276 4OGZ A:34-117 Q5L7T7 34-117 8089939 4OGZ A:34-117 Q5L7T7 34-117 TP=1,CL=1000001,CF=2000051,SF=3000070,FA=4004386
8045348 4AK1 A:13-700 Q89YS0 39-726 8090305 4AK1 A:13-108 Q89YS0 39-134 TP=1,CL=1000001,CF=2000051,SF=3000070,FA=4004427
8045348 4AK1 A:13-700 Q89YS0 39-726 8090306 4AK1 A:111-223 Q89YS0 137-249 TP=1,CL=1000001,CF=2000051,SF=3000070,FA=4004427
8045348 4AK1 A:13-700 Q89YS0 39-726 8090307 4AK1 A:230-330 Q89YS0 256-356 TP=1,CL=1000001,CF=2000051,SF=3000070,FA=4004427
8045348 4AK1 A:13-700 Q89YS0 39-726 8090308 4AK1 A:331-423 Q89YS0 357-449 TP=1,CL=1000001,CF=2000051,SF=3000070,FA=4004427
8045348 4AK1 A:13-700 Q89YS0 39-726 8090309 4AK1 A:424-538 Q89YS0 450-564 TP=1,CL=1000001,CF=2000051,SF=3000070,FA=4004427
8045348 4AK1 A:13-700 Q89YS0 39-726 8090310 4AK1 A:541-700 Q89YS0 567-726 TP=1,CL=1000001,CF=2000051,SF=3000070,FA=4004427
8090367 3A0O A:11-118 A9CEJ9 11-118 8090368 3A0O A:11-118 A9CEJ9 11-118 TP=1,CL=1000001,CF=2000051,SF=3000070,FA=4007703
8090424 5F7U A:33-144 Q8Y4J2 33-144 8090425 5F7U A:33-144 Q8Y4J2 33-144 TP=1,CL=1000001,CF=2000051,SF=3000070,FA=4007565
8090477 3WNO A:42-140 P94286 42-140 8090478 3WNO A:42-140 P94286 42-140 TP=1,CL=1000001,CF=2000051,SF=3000070,FA=4007565
8090488 3VMN A:102-210 Q54443 102-210 8090489 3VMN A:102-210 Q54443 102-210 TP=1,CL=1000001,CF=2000051,SF=3000070,FA=4007565
8090493 5AXG B:28-144 B0KBZ7 28-144 8090494 5AXG B:28-144 B0KBZ7 28-144 TP=1,CL=1000001,CF=2000051,SF=3000070,FA=4007565
8045394 3SOT E:31-179 A7LZP6 31-179 8090506 3SOT E:31-179 A7LZP6 31-179 TP=1,CL=1000001,CF=2000051,SF=3000070,FA=4004454
8045395 4QNI A:29-190 Q8A201 29-190 8090508 4QNI A:29-190 Q8A201 29-190 TP=1,CL=1000001,CF=2000051,SF=3000070,FA=4004454
8045396 3P02 A:25-177 A7LR42 25-177 8090510 3P02 A:25-177 A7LR42 25-177 TP=1,CL=1000001,CF=2000051,SF=3000070,FA=4004454
8050952 3N91 A:30-198 A7M003 30-198 8090512 3N91 A:30-198 A7M003 30-198 TP=1,CL=1000001,CF=2000051,SF=3000070,FA=4004454
8050953 4JX0 A:42-198 Q5L9W9 42-198 8090515 4JX0 A:42-198 Q5L9W9 42-198 TP=1,CL=1000001,CF=2000051,SF=3000070,FA=4004454
8050954 3POH A:42-182 Q8A0N4 42-182 8090518 3POH A:42-182 Q8A0N4 42-182 TP=1,CL=1000001,CF=2000051,SF=3000070,FA=4004454
8050955 4DQA A:32-162 A7M0D0 32-162 8090522 4DQA A:32-162 A7M0D0 32-162 TP=1,CL=1000001,CF=2000051,SF=3000070,FA=4004454
8045422 3GM8 A:625-702 A6KXE5 625-702 8090583 3GM8 A:625-702 A6KXE5 625-702 TP=1,CL=1000001,CF=2000051,SF=3000070,FA=4007565
8090584 3GM8 A:706-814 A6KXE5 706-814 8090585 3GM8 A:706-814 A6KXE5 706-814 TP=1,CL=1000001,CF=2000051,SF=3000070,FA=4007565
8045421 4YPJ B:640-732 E5RWQ2 640-732 8090592 4YPJ B:640-732 E5RWQ2 640-732 TP=1,CL=1000001,CF=2000051,SF=3000070,FA=4007565
8090593 4YPJ B:736-847 E5RWQ2 736-847 8090594 4YPJ B:736-847 E5RWQ2 736-847 TP=1,CL=1000001,CF=2000051,SF=3000070,FA=4007565
8090606 5DMY A:646-765 D4QAP3 678-797 8090607 5DMY A:646-765 D4QAP3 678-797 TP=1,CL=1000001,CF=2000051,SF=3000070,FA=4007565
8090608 5DMY A:768-880 D4QAP3 800-912 8090609 5DMY A:768-880 D4QAP3 800-912 TP=1,CL=1000001,CF=2000051,SF=3000070,FA=4007565
8090615 4CUC A:760-863 A0A0H2UP19 760-863 8090616 4CUC A:760-863 A0A0H2UP19 760-863 TP=1,CL=1000001,CF=2000051,SF=3000070,FA=4007565
8090617 4CUC A:867-983 A0A0H2UP19 867-983 8090618 4CUC A:867-983 A0A0H2UP19 867-983 TP=1,CL=1000001,CF=2000051,SF=3000070,FA=4007565
8090626 3CMG A:609-691 Q5LIC7 609-691 8090627 3CMG A:609-691 Q5LIC7 609-691 TP=1,CL=1000001,CF=2000051,SF=3000070,FA=4007565
8090635 6B6L A:580-686 E2N721 580-686 8090636 6B6L A:580-686 E2N721 580-686 TP=1,CL=1000001,CF=2000051,SF=3000070,FA=4007565
8090637 6B6L A:690-797 E2N721 690-797 8090638 6B6L A:690-797 E2N721 690-797 TP=1,CL=1000001,CF=2000051,SF=3000070,FA=4007565
8090645 6D1P B:621-710 A0A078SSU5 621-710 8090646 6D1P B:621-710 A0A078SSU5 621-710 TP=1,CL=1000001,CF=2000051,SF=3000070,FA=4007565
8090648 6D1P B:716-813 A0A078SSU5 716-813 8090649 6D1P B:716-813 A0A078SSU5 716-813 TP=1,CL=1000001,CF=2000051,SF=3000070,FA=4007565
8090655 3FN9 D:602-687 Q5LJ68 602-687 8090656 3FN9 D:602-687 Q5LJ68 602-687 TP=1,CL=1000001,CF=2000051,SF=3000070,FA=4007565
8090665 6MVF A:556-632 D4K3H3 556-632 8090666 6MVF A:556-632 D4K3H3 556-632 TP=1,CL=1000001,CF=2000051,SF=3000070,FA=4007565
8045516 4MB4 A:348-423 B1VBB0 348-423 8090840 4MB4 A:348-423 B1VBB0 348-423 TP=1,CL=1000001,CF=2000051,SF=3000070,FA=4004510
8090841 4MB4 A:424-502 B1VBB0 424-502 8090842 4MB4 A:424-502 B1VBB0 424-502 TP=1,CL=1000001,CF=2000051,SF=3000070,FA=4004510
8045517 2KPN A:658-752 Q81D73 658-752 8090847 2KPN A:658-752 Q81D73 658-752 TP=1,CL=1000001,CF=2000051,SF=3000070,FA=4004510
8091360 2FHF A:163-287 2FHF_A 132-256 8091361 2FHF A:163-287 2FHF_A 132-256 TP=1,CL=1000001,CF=2000051,SF=3000070,FA=4007565
8091362 2FHF A:288-402 2FHF_A 257-371 8091363 2FHF A:288-402 2FHF_A 257-371 TP=1,CL=1000001,CF=2000051,SF=3000070,FA=4007565
8048826 2OXG B:1-110 Q9LCU9 29-138 8091811 2OXG B:1-110 Q9LCU9 29-138 TP=1,CL=1000001,CF=2000051,SF=3000070,FA=4006232
8048827 4UWQ E:32-152 Q72IS6 32-152 8091812 4UWQ E:32-152 Q72IS6 32-152 TP=1,CL=1000001,CF=2000051,SF=3000070,FA=4006232
8048828 2NNC A:8-117 Q8RLX2 39-148 8091813 2NNC A:8-117 Q8RLX2 39-148 TP=1,CL=1000001,CF=2000051,SF=3000070,FA=4006232
8045777 2LFE A:57-162 Q9P2P5 57-162 8092073 2LFE A:57-162 Q9P2P5 57-162 TP=1,CL=1000001,CF=2000051,SF=3000070,FA=4004680
8045823 4N0R A:23-106 A6KXB7 23-106 8092266 4N0R A:23-106 A6KXB7 23-106 TP=1,CL=1000001,CF=2000051,SF=3000070,FA=4004709
8045893 3LSO A:214-307 Q6NEZ3 214-307 8092337 3LSO A:214-307 Q6NEZ3 214-307 TP=1,CL=1000001,CF=2000051,SF=3000070,FA=4004747
8046017 4DIX A:279-365 O48791 279-365 8092648 4DIX A:279-365 O48791 279-365 TP=1,CL=1000001,CF=2000051,SF=3000070,FA=4004825
8046050 4GUC A:42-156 A0A6L7HJ72 42-156 8092769 4GUC A:42-156 A0A6L7HJ72 42-156 TP=1,CL=1000001,CF=2000051,SF=3000070,FA=4004843
8093635 6UTE S:303-400 Q9Q6P4 593-690 8093636 6UTE S:303-400 Q9Q6P4 593-690 TP=1,CL=1000001,CF=2000051,SF=3000070,FA=4007569
8094177 6NFQ A:25-119 C3JYL7 25-119 8094178 6NFQ A:25-119 C3JYL7 25-119 TP=1,CL=1000001,CF=2000051,SF=3000070,FA=4007550
8094238 6IF7 A:25-207 W5QLL4 25-207 8094239 6IF7 A:25-207 W5QLL4 25-207 TP=1,CL=1000001,CF=2000051,SF=3000070,FA=4007565
8095050 6UTA E:304-404 A0A142I5B9 594-694 8095051 6UTA E:304-404 A0A142I5B9 594-694 TP=1,CL=1000001,CF=2000051,SF=3000070,FA=4007569
8095054 6JEP E:303-403 A0A2Z2ESG6 593-693 8095055 6JEP E:303-403 A0A2Z2ESG6 593-693 TP=1,CL=1000001,CF=2000051,SF=3000070,FA=4007569
8095308 6T5Z C:26-199 Q7N4I5 26-199 8095309 6T5Z C:26-199 Q7N4I5 26-199 TP=1,CL=1000001,CF=2000051,SF=3000070,FA=4007565
8096117 6J5F A:304-397 A0A096YGU7 56-149 8096118 6J5F A:304-397 A0A096YGU7 56-149 TP=1,CL=1000001,CF=2000051,SF=3000070,FA=4007569
8096793 6S93 B:299-401 Q5WPU5 591-693 8096794 6S93 B:299-401 Q5WPU5 591-693 TP=1,CL=1000001,CF=2000051,SF=3000070,FA=4007569
8098157 6J5D A:304-397 O40970 304-397 8098158 6J5D A:304-397 O40970 304-397 TP=1,CL=1000001,CF=2000051,SF=3000070,FA=4007569
8099171 2YRP A:8-114 Q14934 585-691 8099172 2YRP A:8-114 Q14934 585-691 TP=1,CL=1000001,CF=2000051,SF=3000070,FA=4007562
8100075 4FFZ X:299-395 Q88640 299-395 8100076 4FFZ X:299-395 Q88640 299-395 TP=1,CL=1000001,CF=2000051,SF=3000070,FA=4007569
8100631 4OY6 A:43-228 Q9RJC1 43-228 8100632 4OY6 A:43-228 Q9RJC1 43-228 TP=1,CL=1000001,CF=2000051,SF=3000070,FA=4007565
8100709 3JV6 B:225-331 Q9WTK5 225-331 8100710 3JV6 B:225-331 Q9WTK5 225-331 TP=1,CL=1000001,CF=2000051,SF=3000070,FA=4007562
8100815 6S95 A:299-400 S4YYB7 591-692 8100816 6S95 A:299-400 S4YYB7 591-692 TP=1,CL=1000001,CF=2000051,SF=3000070,FA=4007569
8101107 5U0H A:1-78 A0A384E0U0 1-78 8101108 5U0H A:1-78 A0A384E0U0 1-78 TP=1,CL=1000001,CF=2000051,SF=3000070,FA=4007565
8101109 5U2O A:1-77 A0A384E0U3 1-77 8101110 5U2O A:1-77 A0A384E0U3 1-77 TP=1,CL=1000001,CF=2000051,SF=3000070,FA=4007565
8101111 6DHT A:27-115 A7LXT3 27-115 8101112 6DHT A:27-115 A7LXT3 27-115 TP=1,CL=1000001,CF=2000051,SF=3000070,FA=4007565
8101113 3GZK A:7-84 Q9AJS0 7-84 8101114 3GZK A:7-84 Q9AJS0 7-84 TP=1,CL=1000001,CF=2000051,SF=3000070,FA=4007565
8046445 3HLK A:58-194 P49753 58-194 8101815 3HLK A:58-194 P49753 58-194 TP=1,CL=1000001,CF=2000051,SF=3000070,FA=4005085
8046446 3K2I A:3-132 Q8N9L9 3-132 8101818 3K2I A:3-132 Q8N9L9 3-132 TP=1,CL=1000001,CF=2000051,SF=3000070,FA=4005085
8046471 4R7F A:23-419 A7AEG3 23-419 8102266 4R7F A:34-160 A7AEG3 34-160 TP=1,CL=1000001,CF=2000051,SF=3000070,FA=4005102
8046471 4R7F A:23-419 A7AEG3 23-419 8102267 4R7F A:161-241,A:389-419 A7AEG3 161-241,389-419 TP=1,CL=1000001,CF=2000051,SF=3000070,FA=4005102
8060068 6H3J C:23-419 A5FJ36 23-419 8102269 6H3J C:32-154 A5FJ36 32-154 TP=1,CL=1000001,CF=2000051,SF=3000070,FA=4005102
8060068 6H3J C:23-419 A5FJ36 23-419 8102270 6H3J C:155-235,C:381-414 A5FJ36 155-235,381-414 TP=1,CL=1000001,CF=2000051,SF=3000070,FA=4005102
8102868 7LSE E:303-395 P07720 583-675 8102869 7LSE E:303-395 P07720 583-675 TP=1,CL=1000001,CF=2000051,SF=3000070,FA=4007569
8102918 7KYL E:304-396 E2I7G7 582-674 8102919 7KYL E:304-396 E2I7G7 582-674 TP=1,CL=1000001,CF=2000051,SF=3000070,FA=4007569
8046602 5IRO L:6-108 Q8BEL5 29-131 8102956 5IRO L:6-108 Q8BEL5 29-131 TP=1,CL=1000001,CF=2000051,SF=3000070,FA=4005184
8046603 4E5X G:2-100 P68979 19-117 8102957 4E5X G:2-100 P68979 19-117 TP=1,CL=1000001,CF=2000051,SF=3000070,FA=4005184
8046712 3D33 A:34-134 A6KX32 34-134 8103606 3D33 A:54-134 A6KX32 54-134 TP=1,CL=1000001,CF=2000051,SF=3000070,FA=4005255
8046711 4G5A B:24-121 Q8A6L2 24-121 8103607 4G5A B:42-121 Q8A6L2 42-121 TP=1,CL=1000001,CF=2000051,SF=3000070,FA=4005255
8046713 3SD2 A:33-118 Q8A1T7 33-118 8103608 3SD2 A:41-118 Q8A1T7 41-118 TP=1,CL=1000001,CF=2000051,SF=3000070,FA=4005255
8046725 2COV G:381-468 Q8RS40 381-468 8103615 2COV G:381-468 Q8RS40 381-468 TP=1,CL=1000001,CF=2000051,SF=3000070,FA=4005262
8046736 2R39 A:377-487 Q87KC5 377-487 8103620 2R39 A:377-487 Q87KC5 377-487 TP=1,CL=1000001,CF=2000051,SF=3000070,FA=4007565
8046960 3ELQ A:11-103 Q8FDI4 38-130 8105303 3ELQ A:11-103 Q8FDI4 38-130 TP=1,CL=1000001,CF=2000051,SF=3000070,FA=4005387
8046961 4P04 B:11-103 A0A0D6H805 38-130 8105305 4P04 B:11-103 A0A0D6H805 38-130 TP=1,CL=1000001,CF=2000051,SF=3000070,FA=4005387
8048196 3N6Y A:0-158 Q9I3B5 22-158 8106393 3N6Y A:0-158 Q9I3B5 22-158 TP=1,CL=1000001,CF=2000051,SF=3000070,FA=4006006
8106883 6NDQ A:1-186 A0A8D3WFW9 39-224 8106884 6NDQ A:1-186 A0A8D3WFW9 39-224 TP=1,CL=1000001,CF=2000051,SF=3000070,FA=4007565
8107569 7MLH F:1-129 I2CMD6 1-129 8107570 7MLH F:1-129 I2CMD6 1-129 TP=1,CL=1000001,CF=2000051,SF=3000070,FA=4007517
8107637 7SGT A:581-680 Q04538 581-680 8107638 7SGT A:581-680 Q04538 581-680 TP=1,CL=1000001,CF=2000051,SF=3000070,FA=4007569
8003076 2A5Y B:1-97 P30429 1-97 8003077 2A5Y B:1-97 P30429 1-97 TP=1,CL=1000000,CF=2000050,SF=3000069,FA=4000308
8004170 2YVI A:1402-1485 P16157 1401-1484 8004171 2YVI A:1402-1485 P16157 1401-1484 TP=1,CL=1000000,CF=2000050,SF=3000069,FA=4000378
8025589 1NGR A:334-418 P07174 334-418 8037968 1NGR A:334-418 P07174 334-418 TP=1,CL=1000000,CF=2000050,SF=3000069,FA=4000378
8025591 1DDF A:202-319 P25445 218-335 8037970 1DDF A:202-319 P25445 218-335 TP=1,CL=1000000,CF=2000050,SF=3000069,FA=4000378
8025599 1FAD A:89-183 Q61160 89-183 8037978 1FAD A:89-183 Q61160 89-183 TP=1,CL=1000000,CF=2000050,SF=3000069,FA=4000378
8025600 1CY5 A:1-93 O14727 1-93 8037979 1CY5 A:1-93 O14727 1-93 TP=1,CL=1000000,CF=2000050,SF=3000069,FA=4000308
8025601 3CRD A:1-100 P78560 1-100 8037980 3CRD A:1-100 P78560 1-100 TP=1,CL=1000000,CF=2000050,SF=3000069,FA=4000308
8025610 3YGS P:2-96 P55211 1-95 8037989 3YGS P:2-96 P55211 1-95 TP=1,CL=1000000,CF=2000050,SF=3000069,FA=4000308
8025612 1DGN A:2-90 P57730 2-90 8037991 1DGN A:2-90 P57730 2-90 TP=1,CL=1000000,CF=2000050,SF=3000069,FA=4000308
8025614 1D2Z A:28-129 Q05652 28-129 8037993 1D2Z A:28-129 Q05652 28-129 TP=1,CL=1000000,CF=2000050,SF=3000069,FA=4000378
8025617 1D2Z B:23-172 P22812 23-172 8037996 1D2Z B:23-172 P22812 23-172 TP=1,CL=1000000,CF=2000050,SF=3000069,FA=4000378
8026638 1PN5 A:59-151 Q9C000 1-93 8039017 1PN5 A:59-151 Q9C000 1-93 TP=1,CL=1000000,CF=2000050,SF=3000069,FA=4000693
8027180 1ICH A:327-413 P19438 356-442 8039559 1ICH A:327-413 P19438 356-442 TP=1,CL=1000000,CF=2000050,SF=3000069,FA=4000378
8029334 1UCP A:1-91 Q9ULZ3 1-91 8041713 1UCP A:1-91 Q9ULZ3 1-91 TP=1,CL=1000000,CF=2000050,SF=3000069,FA=4000693
8029452 2GF5 A:89-191 Q13158 89-191 8041831 2GF5 A:89-191 Q13158 89-191 TP=1,CL=1000000,CF=2000050,SF=3000069,FA=4000378
8029454 2GF5 A:2-83 Q13158 2-83 8041833 2GF5 A:2-83 Q13158 2-83 TP=1,CL=1000000,CF=2000050,SF=3000069,FA=4001934
8031162 1WH4 A:8-121 Q8R4K2 1-114 8043540 1WH4 A:8-121 Q8R4K2 1-114 TP=1,CL=1000000,CF=2000050,SF=3000069,FA=4000378
8031262 1WMG A:854-943 Q8K1S3 854-943 8043640 1WMG A:854-943 Q8K1S3 854-943 TP=1,CL=1000000,CF=2000050,SF=3000069,FA=4000378
8031668 1N3K A:1-130 Q9Z297 1-130 8044046 1N3K A:1-130 Q9Z297 1-130 TP=1,CL=1000000,CF=2000050,SF=3000069,FA=4001934
8073229 2N80 A:334-427 P08138 334-427 8073230 2N80 A:334-427 P08138 334-427 TP=1,CL=1000000,CF=2000050,SF=3000069,FA=4000378
8073231 2IB1 A:138-220 Q8CJ26 138-220 8073232 2IB1 A:138-220 Q8CJ26 138-220 TP=1,CL=1000000,CF=2000050,SF=3000069,FA=4000378
8073233 4O6X A:2-101 Q12955 4088-4187 8073234 4O6X A:2-101 Q12955 4088-4187 TP=1,CL=1000000,CF=2000050,SF=3000069,FA=4000378
8077788 2OF5 H:778-876 Q9HB75 778-876 8077789 2OF5 H:778-876 Q9HB75 778-876 TP=1,CL=1000000,CF=2000050,SF=3000069,FA=4000378
8079211 3OQ9 A:223-308 P25446 223-308 8079212 3OQ9 A:223-308 P25446 223-308 TP=1,CL=1000000,CF=2000050,SF=3000069,FA=4000378
8082301 5FNA A:1-85 P29466 2-86 8082302 5FNA A:1-85 P29466 2-86 TP=1,CL=1000000,CF=2000050,SF=3000069,FA=4000308
8082303 6MKS F:1-90 Q9NPP4 1-90 8082304 6MKS F:1-90 Q9NPP4 1-90 TP=1,CL=1000000,CF=2000050,SF=3000069,FA=4000308
8083259 2MB9 A:10-115 O95999 10-115 8083260 2MB9 A:10-115 O95999 10-115 TP=1,CL=1000000,CF=2000050,SF=3000069,FA=4000308
8084420 3MOP K:2-94 O43187 2-94 8084421 3MOP K:2-94 O43187 2-94 TP=1,CL=1000000,CF=2000050,SF=3000069,FA=4000378
8084422 3MOP A:20-117 Q99836 20-117 8084423 3MOP A:20-117 Q99836 20-117 TP=1,CL=1000000,CF=2000050,SF=3000069,FA=4000378
8087281 2D96 A:8-91 Q00653 766-849 8087282 2D96 A:8-91 Q00653 766-849 TP=1,CL=1000000,CF=2000050,SF=3000069,FA=4000378
8087283 2DBF A:7-94 P19838 806-893 8087284 2DBF A:7-94 P19838 806-893 TP=1,CL=1000000,CF=2000050,SF=3000069,FA=4000378
8087387 3MOP G:4-106 Q9NWZ3 4-106 8087388 3MOP G:4-106 Q9NWZ3 4-106 TP=1,CL=1000000,CF=2000050,SF=3000069,FA=4000378
8088519 5H7N B:374-461 P59046 9-96 8088520 5H7N B:374-461 P59046 9-96 TP=1,CL=1000000,CF=2000050,SF=3000069,FA=4000693
8088521 4EWI A:5-95 Q96MN2 5-95 8088522 4EWI A:5-95 Q96MN2 5-95 TP=1,CL=1000000,CF=2000050,SF=3000069,FA=4000693
8088523 4N1J C:8-96 Q86W24 8-96 8088524 4N1J C:8-96 Q86W24 8-96 TP=1,CL=1000000,CF=2000050,SF=3000069,FA=4000693
8088525 3QF2 A:5-94 Q96P20 5-94 8088526 3QF2 A:5-94 Q96P20 5-94 TP=1,CL=1000000,CF=2000050,SF=3000069,FA=4000693
8089243 2N1F A:2-90 Q9EPB4 2-90 8089244 2N1F A:2-90 Q9EPB4 2-90 TP=1,CL=1000000,CF=2000050,SF=3000069,FA=4000693
8089245 2HM2 Q:1-89 Q8WXC3 1-89 8089246 2HM2 Q:1-89 Q8WXC3 1-89 TP=1,CL=1000000,CF=2000050,SF=3000069,FA=4000693
8089247 2MPC A:4-92 O15553 4-92 8089248 2MPC A:4-92 O15553 4-92 TP=1,CL=1000000,CF=2000050,SF=3000069,FA=4000693
8089249 2M5V A:3-102 Q86W26 1-100 8089250 2M5V A:3-102 Q86W26 1-100 TP=1,CL=1000000,CF=2000050,SF=3000069,FA=4000693
8089251 2KM6 A:3-98 Q8WX94 1-96 8089252 2KM6 A:3-98 Q8WX94 1-96 TP=1,CL=1000000,CF=2000050,SF=3000069,FA=4000693
8089253 6NCV A:14-104 P59044 14-104 8089254 6NCV A:14-104 P59044 14-104 TP=1,CL=1000000,CF=2000050,SF=3000069,FA=4000693
8089255 5GPP A:375-460 Q9I9N6 3-88 8089256 5GPP A:375-460 Q9I9N6 3-88 TP=1,CL=1000000,CF=2000050,SF=3000069,FA=4000693
8089623 4IZ5 E:1-86 Q15121 1-86 8089624 4IZ5 E:1-86 Q15121 1-86 TP=1,CL=1000000,CF=2000050,SF=3000069,FA=4001934
8089625 2LS7 A:1-90 Q62048 1-90 8089626 2LS7 A:1-90 Q62048 1-90 TP=1,CL=1000000,CF=2000050,SF=3000069,FA=4001934
8046075 4P4H J:1-97 Q7Z434 1-97 8092816 4P4H J:1-97 Q7Z434 1-97 TP=1,CL=1000000,CF=2000050,SF=3000069,FA=4000308
8046076 4P4H E:1-93 O95786 1-93 8092818 4P4H E:1-93 O95786 1-93 TP=1,CL=1000000,CF=2000050,SF=3000069,FA=4000308
8092817 4P4H E:94-188 O95786 94-188 8092819 4P4H E:94-188 O95786 94-188 TP=1,CL=1000000,CF=2000050,SF=3000069,FA=4000308
8046078 4O9L A:1-94 4O9L_A 1-94 8092820 4O9L A:1-94 4O9L_A 1-94 TP=1,CL=1000000,CF=2000050,SF=3000069,FA=4000308
8068364 6BZH C:2-93 Q6Q899 2-93 8092822 6BZH C:2-93 Q6Q899 2-93 TP=1,CL=1000000,CF=2000050,SF=3000069,FA=4000308
8092821 6BZH C:94-189 Q6Q899 94-189 8092823 6BZH C:94-189 Q6Q899 94-189 TP=1,CL=1000000,CF=2000050,SF=3000069,FA=4000308
8046077 4A2Q D:2-92 D3TI84 2-92 8092825 4A2Q D:2-92 D3TI84 2-92 TP=1,CL=1000000,CF=2000050,SF=3000069,FA=4000308
8092824 4A2Q D:93-186 D3TI84 93-186 8092826 4A2Q D:93-186 D3TI84 93-186 TP=1,CL=1000000,CF=2000050,SF=3000069,FA=4000308
8095032 6Z2G A:9-97 Q7RTR0 9-97 8095033 6Z2G A:9-97 Q7RTR0 9-97 TP=1,CL=1000000,CF=2000050,SF=3000069,FA=4000693
8095556 5ZNZ C:375-454 B1AWN9 328-407 8095557 5ZNZ C:375-454 B1AWN9 328-407 TP=1,CL=1000000,CF=2000050,SF=3000069,FA=4000378
8095578 5YGS A:368-455 Q93038 328-415 8095579 5YGS A:368-455 Q93038 328-415 TP=1,CL=1000000,CF=2000050,SF=3000069,FA=4000378
8100103 2DO9 A:8-109 Q8CCN1 1-102 8100104 2DO9 A:8-109 Q8CCN1 1-102 TP=1,CL=1000000,CF=2000050,SF=3000069,FA=4000693
8100737 6K9F B:451-537 Q9Y2G2 451-537 8100738 6K9F B:451-537 Q9Y2G2 451-537 TP=1,CL=1000000,CF=2000050,SF=3000069,FA=4000308
8100927 6J52 A:1-94 W8SPG9 1-94 8100928 6J52 A:1-94 W8SPG9 1-94 TP=1,CL=1000000,CF=2000050,SF=3000069,FA=4000308
8102951 4D8O A:1452-1529 Q01484 3570-3647 8102952 4D8O A:1452-1529 Q01484 3570-3647 TP=1,CL=1000000,CF=2000050,SF=3000069,FA=4000378
8102954 3G5B A:855-942 O08722 855-942 8102955 3G5B A:855-942 O08722 855-942 TP=1,CL=1000000,CF=2000050,SF=3000069,FA=4000378
8046608 2Q6Q A:67-128 P36094 67-128 8103701 2Q6Q A:67-128 P36094 67-128 TP=3,CL=1000000,CF=2000962,SF=3002806,FA=4005188
8046752 2JVH A:198-266 Q931F4 198-266 8103625 2JVH A:198-266 Q931F4 198-266 TP=1,CL=1000000,CF=2000000,SF=3002796,FA=4005281
8021884 1OR7 C:1-66 P0AFX7 1-66 8034264 1OR7 C:1-66 P0AFX7 1-66 TP=1,CL=1000000,CF=2000881,SF=3001438,FA=4003757
8051518 4NQW B:7-79 P9WGX5 7-79 8105345 4NQW B:7-79 P9WGX5 7-79 TP=1,CL=1000000,CF=2000881,SF=3001438,FA=4007413
8003765 2UWE I:1-99 P61769 21-119 8003766 2UWE I:1-99 P61769 21-119 TP=1,CL=1000001,CF=2000051,SF=3000071,FA=4000202
8044838 2GY5 A:23-445 Q02763 23-445 8053440 2GY5 A:23-119 Q02763 23-119 TP=1,CL=1000001,CF=2000051,SF=3000071,FA=4004168
8044838 2GY5 A:23-445 Q02763 23-445 8053441 2GY5 A:123-209 Q02763 123-209 TP=1,CL=1000001,CF=2000051,SF=3000071,FA=4004168
8044838 2GY5 A:23-445 Q02763 23-445 8053442 2GY5 A:348-445 Q02763 348-445 TP=1,CL=1000001,CF=2000051,SF=3000071,FA=4004168
8054424 1AC6 A:1-92 Q5R1F5 21-112 8054425 1AC6 A:1-92 Q5R1F5 21-112 TP=1,CL=1000001,CF=2000051,SF=3000071,FA=4007530
8054426 1U3H A:2-93 Q5R1B3 30-120 8054427 1U3H A:2-93 Q5R1B3 30-120 TP=1,CL=1000001,CF=2000051,SF=3000071,FA=4007530
8054430 1FO0 A:2-93 Q5R1F1 24-116 8054431 1FO0 A:2-93 Q5R1F1 24-116 TP=1,CL=1000001,CF=2000051,SF=3000071,FA=4007530
8054434 1BWM A:301-393 Q5R1G1 29-121 8054435 1BWM A:301-393 Q5R1G1 29-121 TP=1,CL=1000001,CF=2000051,SF=3000071,FA=4007530
8054436 1OGA D:3-117 1OGA_D 1-116 8054437 1OGA D:3-117 1OGA_D 1-116 TP=1,CL=1000001,CF=2000051,SF=3000071,FA=4007530
8054440 2Q86 B:3-111 2Q86_B 1-109 8054441 2Q86 B:3-111 2Q86_B 1-109 TP=1,CL=1000001,CF=2000051,SF=3000071,FA=4007530
8054442 1SBB A:3-117 1SBB_A 1-112 8054443 1SBB A:3-117 1SBB_A 1-112 TP=1,CL=1000001,CF=2000051,SF=3000071,FA=4007530
8054444 2ICW J:1-110 A2NTY6 30-139 8054445 2ICW J:1-110 A2NTY6 30-139 TP=1,CL=1000001,CF=2000051,SF=3000071,FA=4007530
8054446 2GJ6 D:1-114 2GJ6_D 1-113 8054447 2GJ6 D:1-114 2GJ6_D 1-113 TP=1,CL=1000001,CF=2000051,SF=3000071,FA=4007530
8054448 1KJ2 B:1-116A P04214 22-136 8054449 1KJ2 B:1-116A P04214 22-136 TP=1,CL=1000001,CF=2000051,SF=3000071,FA=4007530
8054450 1OGA E:5-118 1OGA_E 1-115 8054451 1OGA E:5-118 1OGA_E 1-115 TP=1,CL=1000001,CF=2000051,SF=3000071,FA=4007530
8054452 2IJ0 C:1-94 A0A5B4 15-108 8054453 2IJ0 C:1-94 A0A5B4 15-108 TP=1,CL=1000001,CF=2000051,SF=3000071,FA=4007530
8054454 2RCJ A:1-116 2RCJ_A 1-116 8054455 2RCJ A:1-116 2RCJ_A 1-116 TP=1,CL=1000001,CF=2000051,SF=3000071,FA=4007744
8054456 1HXM A:1-120 1HXM_A 1-120 8054457 1HXM A:1-120 1HXM_A 1-120 TP=1,CL=1000001,CF=2000051,SF=3000071,FA=4007530
8054458 1YPZ F:1-120 1YPZ_F 1-120 8054459 1YPZ F:1-120 1YPZ_F 1-120 TP=1,CL=1000001,CF=2000051,SF=3000071,FA=4007530
8054460 1TVD A:1-90 A0JD37 19-113 8054461 1TVD A:1-90 A0JD37 19-113 TP=1,CL=1000001,CF=2000051,SF=3000071,FA=4007530
8054462 1HXM B:1-123 1HXM_B 1-123 8054463 1HXM B:1-123 1HXM_B 1-123 TP=1,CL=1000001,CF=2000051,SF=3000071,FA=4007530
8054464 1I8L C:3-120 P16410 38-155 8054465 1I8L C:3-120 P16410 38-155 TP=1,CL=1000001,CF=2000051,SF=3000071,FA=4007530
8054466 1DQT A:1-117 P09793 38-154 8054467 1DQT A:1-117 P09793 38-154 TP=1,CL=1000001,CF=2000051,SF=3000071,FA=4007530
8054468 1NEU A:1-119 P06907 30-148 8054469 1NEU A:1-119 P06907 30-148 TP=1,CL=1000001,CF=2000051,SF=3000071,FA=4007530
8054470 1PKO A:1-125 Q63345 28-152 8054471 1PKO A:1-125 Q63345 28-152 TP=1,CL=1000001,CF=2000051,SF=3000071,FA=4007530
8054472 1PY9 A:2-117 Q61885 30-145 8054473 1PY9 A:2-117 Q61885 30-145 TP=1,CL=1000001,CF=2000051,SF=3000071,FA=4007530
8054474 1EAJ A:16-139 P78310 16-139 8054475 1EAJ A:16-139 P78310 16-139 TP=1,CL=1000001,CF=2000051,SF=3000071,FA=4007530
8054476 1QFO A:1-118 Q62230 20-137 8054477 1QFO A:1-118 Q62230 20-137 TP=1,CL=1000001,CF=2000051,SF=3000071,FA=4007530
8054478 2G5R A:24-144 Q9Y286 24-144 8054479 2G5R A:24-144 Q9Y286 24-144 TP=1,CL=1000001,CF=2000051,SF=3000071,FA=4007530
8054480 1HKF A:5-112 O95944 23-130 8054481 1HKF A:5-112 O95944 23-130 TP=1,CL=1000001,CF=2000051,SF=3000071,FA=4007530
8054482 1SMO A:21-133 Q9NP99 21-133 8054483 1SMO A:21-133 Q9NP99 21-133 TP=1,CL=1000001,CF=2000051,SF=3000071,FA=4007530
8054484 1U9K A:25-134 Q9JKE2 25-134 8054485 1U9K A:25-134 Q9JKE2 25-134 TP=1,CL=1000001,CF=2000051,SF=3000071,FA=4007530
8054486 1AKJ D:1-114 P01732 22-135 8054487 1AKJ D:1-114 P01732 22-135 TP=1,CL=1000001,CF=2000051,SF=3000071,FA=4007530
8054488 1NEZ G:4-122 P01731 31-149 8054489 1NEZ G:4-122 P01731 31-149 TP=1,CL=1000001,CF=2000051,SF=3000071,FA=4007530
8054490 2ATP B:1-115 P10300 22-136 8054491 2ATP B:1-115 P10300 22-136 TP=1,CL=1000001,CF=2000051,SF=3000071,FA=4007530
8054492 2NXY B:1001-1097 P01730 26-122 8054493 2NXY B:1001-1097 P01730 26-122 TP=1,CL=1000001,CF=2000051,SF=3000071,FA=4007530
8054494 1CID A:1-105 P05540 210-314 8054495 1CID A:1-105 P05540 210-314 TP=1,CL=1000001,CF=2000051,SF=3000071,FA=4007530
8054496 1HNF A:4-104 P06729 28-128 8054497 1HNF A:4-104 P06729 28-128 TP=1,CL=1000001,CF=2000051,SF=3000071,FA=4007530
8054498 1HNG A:2-99 P08921 24-121 8054499 1HNG A:2-99 P08921 24-121 TP=1,CL=1000001,CF=2000051,SF=3000071,FA=4007530
8054500 1CCZ A:1-93 P19256 29-121 8054501 1CCZ A:1-93 P19256 29-121 TP=1,CL=1000001,CF=2000051,SF=3000071,FA=4007530
8054502 1DR9 A:1-105 P33681 35-139 8054503 1DR9 A:1-105 P33681 35-139 TP=1,CL=1000001,CF=2000051,SF=3000071,FA=4007530
8054504 1NCN A:1-109 P42081 26-134 8054505 1NCN A:1-109 P42081 26-134 TP=1,CL=1000001,CF=2000051,SF=3000071,FA=4007530
8054506 1F97 A:27-128 O88792 27-128 8054507 1F97 A:27-128 O88792 27-128 TP=1,CL=1000001,CF=2000051,SF=3000071,FA=4007530
8054508 1NBQ A:27-129 Q9Y624 27-129 8054509 1NBQ A:27-129 Q9Y624 27-129 TP=1,CL=1000001,CF=2000051,SF=3000071,FA=4007530
8054510 1L6Z A:1-107 P31809 35-141 8054511 1L6Z A:1-107 P31809 35-141 TP=1,CL=1000001,CF=2000051,SF=3000071,FA=4007530
8054512 1RHF A:7-97 Q06418 47-137 8054513 1RHF A:7-97 Q06418 47-137 TP=1,CL=1000001,CF=2000051,SF=3000071,FA=4007530
8054514 3BP5 A:1-114 Q02242 34-147 8054515 3BP5 A:1-114 Q02242 34-147 TP=1,CL=1000001,CF=2000051,SF=3000071,FA=4007530
8054516 1JMA A:1-259 P57083 26-284 8054517 1JMA A:1-259 P57083 26-284 TP=1,CL=1000001,CF=2000051,SF=3000071,FA=4007530
8054518 1SQ2 N:2-113 Q8AXI4 2-113 8054519 1SQ2 N:2-113 Q8AXI4 2-113 TP=1,CL=1000001,CF=2000051,SF=3000071,FA=4007530
8054520 2I27 N:2-112 Q8JGJ1 13-119 8054521 2I27 N:2-112 Q8JGJ1 13-119 TP=1,CL=1000001,CF=2000051,SF=3000071,FA=4007530
8054522 2I26 N:2-112 2I26_N 1-111 8054523 2I26 N:2-112 2I26_N 1-111 TP=1,CL=1000001,CF=2000051,SF=3000071,FA=4007530
8054524 1VER A:1-111 Q6X1E7 1-111 8054525 1VER A:1-111 Q6X1E7 1-111 TP=1,CL=1000001,CF=2000051,SF=3000071,FA=4007530
8054526 1VES A:1-113 Q6X1E6 1-113 8054527 1VES A:1-113 Q6X1E6 1-113 TP=1,CL=1000001,CF=2000051,SF=3000071,FA=4007530
8054528 1XED A:2-109 P01833 20-127 8054529 1XED A:2-109 P01833 20-127 TP=1,CL=1000001,CF=2000051,SF=3000071,FA=4007530
8054530 2GIY A:218-390 Q703E9 218-390 8054531 2GIY A:218-390 Q703E9 218-390 TP=1,CL=1000001,CF=2000051,SF=3000071,FA=4007530
8054532 2GIY B:219-390 P04488 219-390 8054533 2GIY B:219-390 P04488 219-390 TP=1,CL=1000001,CF=2000051,SF=3000071,FA=4007530
8054534 1YJD C:1-118 P10747 19-136 8054535 1YJD C:1-118 P10747 19-136 TP=1,CL=1000001,CF=2000051,SF=3000071,FA=4007530
8054536 2CRY A:8-116 Q8IZU9 413-521 8054537 2CRY A:8-116 Q8IZU9 413-521 TP=1,CL=1000001,CF=2000051,SF=3000071,FA=4007530
8054538 2AW2 A:34-137 Q7Z6A9 34-137 8054539 2AW2 A:34-137 Q7Z6A9 34-137 TP=1,CL=1000001,CF=2000051,SF=3000071,FA=4007543
8054540 1LP9 E:118-198 P01849 3-81 8054541 1LP9 E:118-198 P01849 3-81 TP=1,CL=1000001,CF=2000051,SF=3000071,FA=4000202
8054544 1TCR A:118-213 1TCR_A 1-91 8054545 1TCR A:118-213 1TCR_A 1-91 TP=1,CL=1000001,CF=2000051,SF=3000071,FA=4000202
8054546 1OGA D:113-202 P01848 1-90 8054547 1OGA D:113-202 P01848 1-90 TP=1,CL=1000001,CF=2000051,SF=3000071,FA=4000202
8054548 2Q86 B:112-235 P01851 2-125 8054549 2Q86 B:112-235 P01851 2-125 TP=1,CL=1000001,CF=2000051,SF=3000071,FA=4000202
8054550 1LP9 F:118-245 1LP9_F 1-125 8054551 1LP9 F:118-245 1LP9_F 1-125 TP=1,CL=1000001,CF=2000051,SF=3000071,FA=4000202
8054552 1SBB A:118-246 P01852 2-126 8054553 1SBB A:118-246 P01852 2-126 TP=1,CL=1000001,CF=2000051,SF=3000071,FA=4000202
8054554 1OGA E:119-244 P01850 4-129 8054555 1OGA E:119-244 P01850 4-129 TP=1,CL=1000001,CF=2000051,SF=3000071,FA=4000202
8054556 1HXM A:121-206 B7Z8K6 1-86 8054557 1HXM A:121-206 B7Z8K6 1-86 TP=1,CL=1000001,CF=2000051,SF=3000071,FA=4000202
8054558 1YPZ F:121-230 P06334 3-112 8054559 1YPZ F:121-230 P06334 3-112 TP=1,CL=1000001,CF=2000051,SF=3000071,FA=4000202
8054560 1HXM B:124-230 P03986 2-108 8054561 1HXM B:124-230 P03986 2-108 TP=1,CL=1000001,CF=2000051,SF=3000071,FA=4000202
8054562 1BMG A:1-98 P01888 21-118 8054563 1BMG A:1-98 P01888 21-118 TP=1,CL=1000001,CF=2000051,SF=3000071,FA=4000202
8054564 1KJV B:1-99 P07151 21-119 8054565 1KJV B:1-99 P07151 21-119 TP=1,CL=1000001,CF=2000051,SF=3000071,FA=4000202
8054570 1LK2 B:1-99 P01887 21-119 8054571 1LK2 B:1-99 P01887 21-119 TP=1,CL=1000001,CF=2000051,SF=3000071,FA=4000202
8054578 1X7Q A:182-275 P04439 206-299 8054579 1X7Q A:182-275 P04439 206-299 TP=1,CL=1000001,CF=2000051,SF=3000071,FA=4000202
8054580 2BVP A:182-274 P01889 206-298 8054581 2BVP A:182-274 P01889 206-298 TP=1,CL=1000001,CF=2000051,SF=3000071,FA=4000202
8054582 2FYY A:182-276 O19626 206-300 8054583 2FYY A:182-276 O19626 206-300 TP=1,CL=1000001,CF=2000051,SF=3000071,FA=4000202
8054588 2HJK A:182-274 Q9MYI6 206-298 8054589 2HJK A:182-274 Q9MYI6 206-298 TP=1,CL=1000001,CF=2000051,SF=3000071,FA=4000202
8054596 1YDP A:183-276 P17693 207-300 8054597 1YDP A:183-276 P17693 207-300 TP=1,CL=1000001,CF=2000051,SF=3000071,FA=4000202
8054604 3BZF A:182-274 P13747 203-295 8054605 3BZF A:182-274 P13747 203-295 TP=1,CL=1000001,CF=2000051,SF=3000071,FA=4000202
8054606 1QQD A:182-274 P10321 206-298 8054607 1QQD A:182-274 P10321 206-298 TP=1,CL=1000001,CF=2000051,SF=3000071,FA=4000202
8054610 1LK2 A:182-274 P01901 203-295 8054611 1LK2 A:182-274 P01901 203-295 TP=1,CL=1000001,CF=2000051,SF=3000071,FA=4000202
8054612 1WBX A:182-274 P01899 206-298 8054613 1WBX A:182-274 P01899 206-298 TP=1,CL=1000001,CF=2000051,SF=3000071,FA=4000202
8054614 1VGK A:182-274 P01902 203-295 8054615 1VGK A:182-274 P01902 203-295 TP=1,CL=1000001,CF=2000051,SF=3000071,FA=4000202
8054616 1QO3 A:182-275 P01900 206-299 8054617 1QO3 A:182-275 P01900 206-299 TP=1,CL=1000001,CF=2000051,SF=3000071,FA=4000202
8054618 1MHC A:182-274 Q31093 206-298 8054619 1MHC A:182-274 Q31093 206-298 TP=1,CL=1000001,CF=2000051,SF=3000071,FA=4000202
8054620 1NEZ A:182-274 P14432 208-300 8054621 1NEZ A:182-274 P14432 208-300 TP=1,CL=1000001,CF=2000051,SF=3000071,FA=4000202
8054622 1K8D A:182-274 P14429 203-295 8054623 1K8D A:182-274 P14429 203-295 TP=1,CL=1000001,CF=2000051,SF=3000071,FA=4000202
8054624 2FO4 A:182-274 Q3UBW0 203-295 8054625 2FO4 A:182-274 Q3UBW0 203-295 TP=1,CL=1000001,CF=2000051,SF=3000071,FA=4000202
8054626 1ZT1 A:181-276 P04223 202-297 8054627 1ZT1 A:181-276 P04223 202-297 TP=1,CL=1000001,CF=2000051,SF=3000071,FA=4000202
8054628 1LD9 A:182-268 P01897 206-292 8054629 1LD9 A:182-268 P01897 206-292 TP=1,CL=1000001,CF=2000051,SF=3000071,FA=4000202
8054630 1ZS8 A:181-274 Q860W6 202-295 8054631 1ZS8 A:181-274 Q860W6 202-295 TP=1,CL=1000001,CF=2000051,SF=3000071,FA=4000202
8054632 1KJV A:182-276 Q95565 182-276 8054633 1KJV A:182-276 Q95565 182-276 TP=1,CL=1000001,CF=2000051,SF=3000071,FA=4000202
8054634 1ED3 A:182-275 P16391 206-299 8054635 1ED3 A:182-275 P16391 206-299 TP=1,CL=1000001,CF=2000051,SF=3000071,FA=4000202
8054636 1DE4 A:182-275 Q30201 204-297 8054637 1DE4 A:182-275 Q30201 204-297 TP=1,CL=1000001,CF=2000051,SF=3000071,FA=4000202
8054638 1T7V A:184-277 P25311 204-297 8054639 1T7V A:184-277 P25311 204-297 TP=1,CL=1000001,CF=2000051,SF=3000071,FA=4000202
8054640 1HYR C:181-274 Q29983 204-297 8054641 1HYR C:181-274 Q29983 204-297 TP=1,CL=1000001,CF=2000051,SF=3000071,FA=4000202
8054642 1JE6 A:181-274 Q29980 204-297 8054643 1JE6 A:181-274 Q29980 204-297 TP=1,CL=1000001,CF=2000051,SF=3000071,FA=4000202
8054644 1C16 A:181-274 Q31615 193-286 8054645 1C16 A:181-274 Q31615 193-286 TP=1,CL=1000001,CF=2000051,SF=3000071,FA=4000202
```
