## Supplementary File S1 for "Expanding the Landscape of Disordered Flexible Linkers: A Structural and Computational Framework for DLD dataset assembly" (part 2 of 5)

```
8054646 1YPZ A:181-276 Q9BCZ1 193-288 8054647 1YPZ A:181-276 Q9BCZ1 193-288 TP=1,CL=1000001,CF=2000051,SF=3000071,FA=4000202
8054648 1R3H A:1181-1276 Q31206 193-288 8054649 1R3H A:1181-1276 Q31206 193-288 TP=1,CL=1000001,CF=2000051,SF=3000071,FA=4000202
8054650 3FRU A:179-269 P13599 201-291 8054651 3FRU A:179-269 P13599 201-291 TP=1,CL=1000001,CF=2000051,SF=3000071,FA=4000202
8054652 1EXU A:177-267 P55899 200-290 8054653 1EXU A:177-267 P55899 200-290 TP=1,CL=1000001,CF=2000051,SF=3000071,FA=4000202
8054656 2AKR A:186-279 P11609 204-297 8054657 2AKR A:186-279 P11609 204-297 TP=1,CL=1000001,CF=2000051,SF=3000071,FA=4000202
8054660 2H26 A:184-279 P29016 202-297 8054661 2H26 A:184-279 P29016 202-297 TP=1,CL=1000001,CF=2000051,SF=3000071,FA=4000202
8054662 1ONQ A:184-277 P06126 201-294 8054663 1ONQ A:184-277 P06126 201-294 TP=1,CL=1000001,CF=2000051,SF=3000071,FA=4000202
8054664 2PO6 A:184-277 P15813 202-295 8054665 2PO6 A:184-277 P15813 202-295 TP=1,CL=1000001,CF=2000051,SF=3000071,FA=4000202
8054666 1HDM A:94-196 P28067 120-222 8054667 1HDM A:94-196 P28067 120-222 TP=1,CL=1000001,CF=2000051,SF=3000071,FA=4000202
8054668 1K8I A:93-191 P28078 122-220 8054669 1K8I A:93-191 P28078 122-220 TP=1,CL=1000001,CF=2000051,SF=3000071,FA=4000202
8054670 1KLU A:82-182 P01903 107-207 8054671 1KLU A:82-182 P01903 107-207 TP=1,CL=1000001,CF=2000051,SF=3000071,FA=4000202
8054672 1FNG A:82-182 P04224 107-207 8054673 1FNG A:82-182 P04224 107-207 TP=1,CL=1000001,CF=2000051,SF=3000071,FA=4000202
8054674 1IEA A:82-182 P01904 107-207 8054675 1IEA A:82-182 P01904 107-207 TP=1,CL=1000001,CF=2000051,SF=3000071,FA=4000202
8054676 1UVQ A:85-181 E9PMV2 108-204 8054677 1UVQ A:85-181 E9PMV2 108-204 TP=1,CL=1000001,CF=2000051,SF=3000071,FA=4000202
8054678 1S9V A:85-180 P01909 110-205 8054679 1S9V A:85-180 P01909 110-205 TP=1,CL=1000001,CF=2000051,SF=3000071,FA=4000202
8054680 1IAK A:82-181 P01910 108-207 8054681 1IAK A:82-181 P01910 108-207 TP=1,CL=1000001,CF=2000051,SF=3000071,FA=4000202
8054684 2P24 A:82-181 P14438 79-178 8054685 2P24 A:82-181 P14438 79-178 TP=1,CL=1000001,CF=2000051,SF=3000071,FA=4000202
8054686 1MUJ A:84-178 P14434 111-205 8054687 1MUJ A:84-178 P14434 111-205 TP=1,CL=1000001,CF=2000051,SF=3000071,FA=4000202
8054688 1ES0 A:83-178 P04228 110-205 8054689 1ES0 A:83-178 P04228 110-205 TP=1,CL=1000001,CF=2000051,SF=3000071,FA=4000202
8054690 1HDM B:88-185 P28068 106-203 8054691 1HDM B:88-185 P28068 106-203 TP=1,CL=1000001,CF=2000051,SF=3000071,FA=4000202
8054692 1K8I B:95-190 Q31099 114-209 8054693 1K8I B:95-190 Q31099 114-209 TP=1,CL=1000001,CF=2000051,SF=3000071,FA=4000202
8054696 1FV1 B:93-190 Q30154 122-219 8054697 1FV1 B:93-190 Q30154 122-219 TP=1,CL=1000001,CF=2000051,SF=3000071,FA=4000202
8054702 1BX2 B:93-193 P01911 122-222 8054703 1BX2 B:93-193 P01911 122-222 TP=1,CL=1000001,CF=2000051,SF=3000071,FA=4000202
8054704 1A6A B:93-191 P01911 122-220 8054705 1A6A B:93-191 P01911 122-220 TP=1,CL=1000001,CF=2000051,SF=3000071,FA=4000202
8054708 1IEA B:93-188 Q31163 119-214 8054709 1IEA B:93-188 Q31163 119-214 TP=1,CL=1000001,CF=2000051,SF=3000071,FA=4000202
8054710 1R5V B:121-215 P18468 121-215 8054711 1R5V B:121-215 P18468 121-215 TP=1,CL=1000001,CF=2000051,SF=3000071,FA=4000202
8054712 1KT2 B:121-215 P04230 121-215 8054713 1KT2 B:121-215 P04230 121-215 TP=1,CL=1000001,CF=2000051,SF=3000071,FA=4000202
8054714 1IEB B:93-188 Q31164 93-188 8054715 1IEB B:93-188 Q31164 93-188 TP=1,CL=1000001,CF=2000051,SF=3000071,FA=4000202
8054718 1IAK B:93-190 P06343 120-216 8054719 1IAK B:93-190 P06343 120-216 TP=1,CL=1000001,CF=2000051,SF=3000071,FA=4000202
8054720 2PXY D:94-191 P06344 120-217 8054721 2PXY D:94-191 P06344 120-217 TP=1,CL=1000001,CF=2000051,SF=3000071,FA=4000202
8054722 1MUJ B:94-188 P14483 122-216 8054723 1MUJ B:94-188 P14483 122-216 TP=1,CL=1000001,CF=2000051,SF=3000071,FA=4000202
8054726 2IAD B:94-188 P01921 121-216 8054727 2IAD B:94-188 P01921 121-216 TP=1,CL=1000001,CF=2000051,SF=3000071,FA=4000202
8054728 1F3J B:94-191 Q31135 120-217 8054729 1F3J B:94-191 Q31135 120-217 TP=1,CL=1000001,CF=2000051,SF=3000071,FA=4000202
8054730 1U58 A:145-242 A2Q6L5 165-262 8054731 1U58 A:145-242 A2Q6L5 165-262 TP=1,CL=1000001,CF=2000051,SF=3000071,FA=4000202
8054732 1VCA A:91-199 P19320 115-223 8054733 1VCA A:91-199 P19320 115-223 TP=1,CL=1000001,CF=2000051,SF=3000071,FA=4007529
8054734 1IAM A:83-185 P05362 110-212 8054735 1IAM A:83-185 P05362 110-212 TP=1,CL=1000001,CF=2000051,SF=3000071,FA=4007529
8054736 1ZXQ A:87-192 P13598 111-216 8054737 1ZXQ A:87-192 P13598 111-216 TP=1,CL=1000001,CF=2000051,SF=3000071,FA=4007529
8054738 2NXY B:1098-1181 P01730 123-206 8054739 2NXY B:1098-1181 P01730 123-206 TP=1,CL=1000001,CF=2000051,SF=3000071,FA=4007529
8054740 1CID A:106-177 P05540 315-386 8054741 1CID A:106-177 P05540 315-386 TP=1,CL=1000001,CF=2000051,SF=3000071,FA=4007529
8054742 1HNF A:105-182 P06729 129-206 8054743 1HNF A:105-182 P06729 129-206 TP=1,CL=1000001,CF=2000051,SF=3000071,FA=4007529
8054744 1HNG A:100-176 P08921 122-198 8054745 1HNG A:100-176 P08921 122-198 TP=1,CL=1000001,CF=2000051,SF=3000071,FA=4007529
8054748 1DR9 A:106-200 P33681 140-234 8054749 1DR9 A:106-200 P33681 140-234 TP=1,CL=1000001,CF=2000051,SF=3000071,FA=4007529
8054750 2D9Q B:3-96 Q99062 26-119 8054751 2D9Q B:3-96 Q99062 26-119 TP=1,CL=1000001,CF=2000051,SF=3000071,FA=4007529
8054752 1VCA A:1-90 P19320 25-114 8054753 1VCA A:1-90 P19320 25-114 TP=1,CL=1000001,CF=2000051,SF=3000071,FA=4007543
8054754 1IAM A:1-82 P05362 28-109 8054755 1IAM A:1-82 P05362 28-109 TP=1,CL=1000001,CF=2000051,SF=3000071,FA=4007543
8054756 1ZXQ A:1-86 P13598 25-110 8054757 1ZXQ A:1-86 P13598 25-110 TP=1,CL=1000001,CF=2000051,SF=3000071,FA=4007543
8054758 1EPF A:1-97 P13596 20-116 8054759 1EPF A:1-97 P13596 20-116 TP=1,CL=1000001,CF=2000051,SF=3000071,FA=4007543
8054760 3NCM A:3-92 P13595 119-208 8054761 3NCM A:3-92 P13595 119-208 TP=1,CL=1000001,CF=2000051,SF=3000071,FA=4007543
8054762 1IE5 A:2-107 P13590 202-307 8054763 1IE5 A:2-107 P13590 202-307 TP=1,CL=1000001,CF=2000051,SF=3000071,FA=4007543
8054764 1GSM A:1-90 Q13477 23-112 8054765 1GSM A:1-90 Q13477 23-112 TP=1,CL=1000001,CF=2000051,SF=3000071,FA=4007543
8054766 1FHG A:34-135 P56276 34-135 8054767 1FHG A:34-135 P56276 34-135 TP=1,CL=1000001,CF=2000051,SF=3000071,FA=4007543
8054768 2CQV A:8-108 Q15746 1238-1338 8054769 2CQV A:8-108 Q15746 1238-1338 TP=1,CL=1000001,CF=2000051,SF=3000071,FA=4007543
8054770 1PD6 A:208-301 Q14896 358-451 8054771 1PD6 A:208-301 Q14896 358-451 TP=1,CL=1000001,CF=2000051,SF=3000071,FA=4007543
8054772 1G1C A:2-99 Q8WZ42 2074-2171 8054773 1G1C A:2-99 Q8WZ42 2074-2171 TP=1,CL=1000001,CF=2000051,SF=3000071,FA=4007543
8054774 1KOA A:6265-6361 Q23551 6584-6680 8054775 1KOA A:6265-6361 Q23551 6584-6680 TP=1,CL=1000001,CF=2000051,SF=3000071,FA=4007543
8054776 1TIU A:1-89 Q8WZ42 12677-12765 8054777 1TIU A:1-89 Q8WZ42 12677-12765 TP=1,CL=1000001,CF=2000051,SF=3000071,FA=4007543
8054778 1IRA Y:1-101 P14778 21-121 8054779 1IRA Y:1-101 P14778 21-121 TP=1,CL=1000001,CF=2000051,SF=3000071,FA=4007543
8054780 2FDB P:2153-2251 P21802 153-251 8054781 2FDB P:2153-2251 P21802 153-251 TP=1,CL=1000001,CF=2000051,SF=3000071,FA=4007543
8054782 1CVS C:149-250 P11362 149-250 8054783 1CVS C:149-250 P11362 149-250 TP=1,CL=1000001,CF=2000051,SF=3000071,FA=4007543
8054788 1RY7 B:150-248 P22607 150-248 8054789 1RY7 B:150-248 P22607 150-248 TP=1,CL=1000001,CF=2000051,SF=3000071,FA=4007543
8054790 1BIH A:5-98 P25033 23-116 8054791 1BIH A:5-98 P25033 23-116 TP=1,CL=1000001,CF=2000051,SF=3000071,FA=4007543
8054792 1OLZ A:537-628 Q92854 558-649 8054793 1OLZ A:537-628 Q92854 558-649 TP=1,CL=1000001,CF=2000051,SF=3000071,FA=4007543
8054794 1CS6 A:7-103 P28685 28-124 8054795 1CS6 A:7-103 P28685 28-124 TP=1,CL=1000001,CF=2000051,SF=3000071,FA=4007543
8054796 1GL4 B:1769-1857 Q05793 1769-1857 8054797 1GL4 B:1769-1857 Q05793 1769-1857 TP=1,CL=1000001,CF=2000051,SF=3000071,FA=4007543
8054798 1F97 A:129-238 O88792 129-238 8054799 1F97 A:129-238 O88792 129-238 TP=1,CL=1000001,CF=2000051,SF=3000071,FA=4007543
8054800 1NBQ A:130-233 Q9Y624 130-233 8054801 1NBQ A:130-233 Q9Y624 130-233 TP=1,CL=1000001,CF=2000051,SF=3000071,FA=4007543
8054802 1L6Z A:108-202 P31809 322-416 8054803 1L6Z A:108-202 P31809 322-416 TP=1,CL=1000001,CF=2000051,SF=3000071,FA=4007543
8054804 1FLT X:132-226 P17948 132-226 8054805 1FLT X:132-226 P17948 132-226 TP=1,CL=1000001,CF=2000051,SF=3000071,FA=4007543
8054806 1RHF A:98-182 Q06418 138-222 8054807 1RHF A:98-182 Q06418 138-222 TP=1,CL=1000001,CF=2000051,SF=3000071,FA=4007543
8054810 2IFG A:192-283 P04629 192-283 8054811 2IFG A:192-283 P04629 192-283 TP=1,CL=1000001,CF=2000051,SF=3000071,FA=4007543
8054812 1WWB X:283-385 Q16620 283-385 8054813 1WWB X:283-385 Q16620 283-385 TP=1,CL=1000001,CF=2000051,SF=3000071,FA=4007543
8054814 1WWC A:300-404 Q16288 300-412 8054815 1WWC A:300-404 Q16288 300-412 TP=1,CL=1000001,CF=2000051,SF=3000071,FA=4007543
8054816 1FCG A:4-88 P12318 37-121 8054817 1FCG A:4-88 P12318 37-121 TP=1,CL=1000001,CF=2000051,SF=3000071,FA=4007543
8054818 2FCB A:6-90 P31994 46-130 8054819 2FCB A:6-90 P31994 46-130 TP=1,CL=1000001,CF=2000051,SF=3000071,FA=4007543
8054820 1FNL A:3-86 O75015 21-104 8054821 1FNL A:3-86 O75015 21-104 TP=1,CL=1000001,CF=2000051,SF=3000071,FA=4007543
8054822 1F2Q A:4-85 P12319 29-110 8054823 1F2Q A:4-85 P12319 29-110 TP=1,CL=1000001,CF=2000051,SF=3000071,FA=4007543
8054824 1UCT A:2-100 P24071 22-120 8054825 1UCT A:2-100 P24071 22-120 TP=1,CL=1000001,CF=2000051,SF=3000071,FA=4007543
8054828 1B6U A:5-103 P43628 26-124 8054829 1B6U A:5-103 P43628 26-124 TP=1,CL=1000001,CF=2000051,SF=3000071,FA=4007543
8054830 1M4K A:8-103 P43631 29-124 8054831 1M4K A:8-103 P43631 29-124 TP=1,CL=1000001,CF=2000051,SF=3000071,FA=4007543
8054832 1NKR A:6-101 P43626 27-122 8054833 1NKR A:6-101 P43626 27-122 TP=1,CL=1000001,CF=2000051,SF=3000071,FA=4007543
8054834 2DLI A:5-101 P43627 26-122 8054835 2DLI A:5-101 P43627 26-122 TP=1,CL=1000001,CF=2000051,SF=3000071,FA=4007543
8054836 1UGN A:2-97 Q8NHL6 25-120 8054837 1UGN A:2-97 Q8NHL6 25-120 TP=1,CL=1000001,CF=2000051,SF=3000071,FA=4007543
8054838 1OLL A:1-95 O76036 25-119 8054839 1OLL A:1-95 O76036 25-119 TP=1,CL=1000001,CF=2000051,SF=3000071,FA=4007543
8054840 3D85 D:1-87 P29460 23-109 8054841 3D85 D:1-87 P29460 23-109 TP=1,CL=1000001,CF=2000051,SF=3000071,FA=4007543
8054842 1N26 A:1-93 P08887 20-112 8054843 1N26 A:1-93 P08887 20-112 TP=1,CL=1000001,CF=2000051,SF=3000071,FA=4007543
8054844 1XIW A:12-102 P07766 33-123 8054845 1XIW A:12-102 P07766 33-123 TP=1,CL=1000001,CF=2000051,SF=3000071,FA=4007543
8054846 1XAU A:11-114 Q7TSA3 40-143 8054847 1XAU A:11-114 Q7TSA3 40-143 TP=1,CL=1000001,CF=2000051,SF=3000071,FA=4007543
8054848 1XIW B:1-74 P04234 22-95 8054849 1XIW B:1-74 P04234 22-95 TP=1,CL=1000001,CF=2000051,SF=3000071,FA=4007543
8054850 1X44 A:8-97 Q00872 342-431 8054851 1X44 A:8-97 Q00872 342-431 TP=1,CL=1000001,CF=2000051,SF=3000071,FA=4007543
8054852 2C9A A:184-279 P28827 184-279 8054853 2C9A A:184-279 P28827 184-279 TP=1,CL=1000001,CF=2000051,SF=3000071,FA=4007543
8054854 3B5H A:103-203 P35613 219-319 8054855 3B5H A:103-203 P35613 219-319 TP=1,CL=1000001,CF=2000051,SF=3000071,FA=4007543
8054856 2DYP D:3-96 Q8N423 26-119 8054857 2DYP D:3-96 Q8N423 26-119 TP=1,CL=1000001,CF=2000051,SF=3000071,FA=4007543
8055392 2RCJ A:120-218 Q6PYX1 20-118 8055393 2RCJ A:120-218 Q6PYX1 20-118 TP=1,CL=1000001,CF=2000051,SF=3000071,FA=4007745
8055395 1LP9 F:1-116A P04213 9-122 8055394 1LP9 F:1-116A P04213 9-122 TP=1,CL=1000001,CF=2000051,SF=3000071,FA=4007530
8055396 1TCR A:1-115 P01738 21-130 8055397 1TCR A:1-115 P01738 21-130 TP=1,CL=1000001,CF=2000051,SF=3000071,FA=4007530
8055506 1EPF A:98-189 P13596 117-208 8055507 1EPF A:98-189 P13596 117-208 TP=1,CL=1000001,CF=2000051,SF=3000071,FA=4007543
8055557 1GSM A:91-202 Q13477 113-224 8055558 1GSM A:91-202 Q13477 113-224 TP=1,CL=1000001,CF=2000051,SF=3000071,FA=4007543
8055559 1IRA Y:102-204 P14778 122-224 8055560 1IRA Y:102-204 P14778 122-224 TP=1,CL=1000001,CF=2000051,SF=3000071,FA=4007543
8055561 1IRA Y:205-311 P14778 225-331 8055562 1IRA Y:205-311 P14778 225-331 TP=1,CL=1000001,CF=2000051,SF=3000071,FA=4007543
8055563 2FDB P:2252-2360 P21802 252-360 8055564 2FDB P:2252-2360 P21802 252-360 TP=1,CL=1000001,CF=2000051,SF=3000071,FA=4007543
8055566 1CVS C:251-359 P11362 251-359 8055565 1CVS C:251-359 P11362 251-359 TP=1,CL=1000001,CF=2000051,SF=3000071,FA=4007543
8055567 1RY7 B:249-362 P22607 249-362 8055568 1RY7 B:249-362 P22607 249-362 TP=1,CL=1000001,CF=2000051,SF=3000071,FA=4007543
8055569 1BIH A:99-209 P25033 117-227 8055570 1BIH A:99-209 P25033 117-227 TP=1,CL=1000001,CF=2000051,SF=3000071,FA=4007543
8055571 1BIH A:210-306 P25033 228-324 8055572 1BIH A:210-306 P25033 228-324 TP=1,CL=1000001,CF=2000051,SF=3000071,FA=4007543
8055573 1BIH A:307-395 P25033 325-413 8055574 1BIH A:307-395 P25033 325-413 TP=1,CL=1000001,CF=2000051,SF=3000071,FA=4007543
8055575 1CS6 A:104-208 P28685 125-229 8055576 1CS6 A:104-208 P28685 125-229 TP=1,CL=1000001,CF=2000051,SF=3000071,FA=4007543
8055577 1CS6 A:209-299 P28685 230-320 8055578 1CS6 A:209-299 P28685 230-320 TP=1,CL=1000001,CF=2000051,SF=3000071,FA=4007543
8055579 1CS6 A:300-388 P28685 321-409 8055580 1CS6 A:300-388 P28685 321-409 TP=1,CL=1000001,CF=2000051,SF=3000071,FA=4007543
8055581 2IFG A:285-382 P04629 285-382 8055582 2IFG A:285-382 P04629 285-382 TP=1,CL=1000001,CF=2000051,SF=3000071,FA=4007543
8055583 1FCG A:89-174 P12318 122-207 8055584 1FCG A:89-174 P12318 122-207 TP=1,CL=1000001,CF=2000051,SF=3000071,FA=4007543
8055585 2FCB A:91-177 P31994 131-217 8055586 2FCB A:91-177 P31994 131-217 TP=1,CL=1000001,CF=2000051,SF=3000071,FA=4007543
8055587 1FNL A:87-174 O75015 105-192 8055588 1FNL A:87-174 O75015 105-192 TP=1,CL=1000001,CF=2000051,SF=3000071,FA=4007543
8055591 1F2Q A:86-174 P12319 111-199 8055592 1F2Q A:86-174 P12319 111-199 TP=1,CL=1000001,CF=2000051,SF=3000071,FA=4007543
8055595 1UCT A:101-196 P24071 121-216 8055596 1UCT A:101-196 P24071 121-216 TP=1,CL=1000001,CF=2000051,SF=3000071,FA=4007543
8055599 2DLI A:102-200 P43627 123-221 8055600 2DLI A:102-200 P43627 123-221 TP=1,CL=1000001,CF=2000051,SF=3000071,FA=4007543
8055601 1B6U A:104-203 P43628 125-224 8055602 1B6U A:104-203 P43628 125-224 TP=1,CL=1000001,CF=2000051,SF=3000071,FA=4007543
8055606 1M4K A:104-200 P43631 125-221 8055607 1M4K A:104-200 P43631 125-221 TP=1,CL=1000001,CF=2000051,SF=3000071,FA=4007543
8055611 1NKR A:102-200 P43626 123-221 8055612 1NKR A:102-200 P43626 123-221 TP=1,CL=1000001,CF=2000051,SF=3000071,FA=4007543
8055613 1UGN A:98-195 Q8NHL6 121-218 8055614 1UGN A:98-195 Q8NHL6 121-218 TP=1,CL=1000001,CF=2000051,SF=3000071,FA=4007543
8055616 1OLL A:96-188 O76036 120-212 8055615 1OLL A:96-188 O76036 120-212 TP=1,CL=1000001,CF=2000051,SF=3000071,FA=4007543
8055617 3B5H A:24-102 P35613 140-218 8055618 3B5H A:24-102 P35613 140-218 TP=1,CL=1000001,CF=2000051,SF=3000071,FA=4007543
8055619 2DYP D:97-195 Q8N423 120-218 8055620 2DYP D:97-195 Q8N423 120-218 TP=1,CL=1000001,CF=2000051,SF=3000071,FA=4007543
8055663 1JK8 B:95-192 P01920 127-224 8055664 1JK8 B:95-192 P01920 127-224 TP=1,CL=1000001,CF=2000051,SF=3000071,FA=4000202
8059352 4ZDH B:3-94 A0A5B6 22-113 8059353 4ZDH B:3-94 A0A5B6 22-113 TP=1,CL=1000001,CF=2000051,SF=3000071,FA=4007530
8059446 4MNQ D:2-88 H2RG00 22-108 8059447 4MNQ D:2-88 H2RG00 22-108 TP=1,CL=1000001,CF=2000051,SF=3000071,FA=4007530
8059448 4UDU A:3-91 A0A0B4J277 22-110 8059449 4UDU A:3-91 A0A0B4J277 22-110 TP=1,CL=1000001,CF=2000051,SF=3000071,FA=4007530
8059476 4ZQK B:33-146 Q15116 33-146 8059477 4ZQK B:33-146 Q15116 33-146 TP=1,CL=1000001,CF=2000051,SF=3000071,FA=4007530
8059662 4Y16 C:1-92 A0A0B4J1J9 23-114 8059663 4Y16 C:1-92 A0A0B4J1J9 23-114 TP=1,CL=1000001,CF=2000051,SF=3000071,FA=4007530
8068373 4NOB A:20-133 O70570 20-133 8068374 4NOB A:20-133 O70570 20-133 TP=1,CL=1000001,CF=2000051,SF=3000071,FA=4007530
8068375 2Q87 A:2-108 Q9UGN4 19-125 8068376 2Q87 A:2-108 Q9UGN4 19-125 TP=1,CL=1000001,CF=2000051,SF=3000071,FA=4007530
8068377 5UD7 A:21-129 Q9NZC2 21-129 8068378 5UD7 A:21-129 Q9NZC2 21-129 TP=1,CL=1000001,CF=2000051,SF=3000071,FA=4007530
8068383 2COQ A:1-108 Q8JJ25 1-108 8068384 2COQ A:1-108 Q8JJ25 1-108 TP=1,CL=1000001,CF=2000051,SF=3000071,FA=4007530
8068391 2YWZ A:1-111 A9CBG5 1-111 8068392 2YWZ A:1-111 A9CBG5 1-111 TP=1,CL=1000001,CF=2000051,SF=3000071,FA=4007530
8070392 5EB9 A:8-119 Q6QR64 26-137 8070393 5EB9 A:8-119 Q6QR64 26-137 TP=1,CL=1000001,CF=2000051,SF=3000071,FA=4007530
8070396 1DCL A:1-111 1DCL_A 1-111 8070397 1DCL A:1-111 1DCL_A 1-111 TP=1,CL=1000001,CF=2000051,SF=3000071,FA=4007744
8070448 1LK3 L:108-210 P01835 1-103 8070449 1LK3 L:108-210 P01835 1-103 TP=1,CL=1000001,CF=2000051,SF=3000071,FA=4007745
8070454 1LK3 H:120-219 P20759 1-100 8070455 1LK3 H:120-219 P20759 1-100 TP=1,CL=1000001,CF=2000051,SF=3000071,FA=4007745
8070458 5F1N B:27-125 E2RN10 27-125 8070459 5F1N B:27-125 E2RN10 27-125 TP=1,CL=1000001,CF=2000051,SF=3000071,FA=4000202
8070466 5H94 B:4-100 Q07717 22-118 8070467 5H94 B:4-100 Q07717 22-118 TP=1,CL=1000001,CF=2000051,SF=3000071,FA=4000202
8070468 4ZFZ B:0-99 Q6V7J5 20-119 8070469 4ZFZ B:0-99 Q6V7J5 20-119 TP=1,CL=1000001,CF=2000051,SF=3000071,FA=4000202
8070470 5XMF B:2-99 Q5MGS7 21-118 8070471 5XMF B:2-99 Q5MGS7 21-118 TP=1,CL=1000001,CF=2000051,SF=3000071,FA=4000202
8070472 5GJX B:4-104 Q14U75 19-119 8070473 5GJX B:4-104 Q14U75 19-119 TP=1,CL=1000001,CF=2000051,SF=3000071,FA=4000202
8070474 3O81 A:1-97 P21611 21-117 8070475 3O81 A:1-97 P21611 21-117 TP=1,CL=1000001,CF=2000051,SF=3000071,FA=4000202
8070476 5H5Z B:2-98 Q6L7B0 20-116 8070477 5H5Z B:2-98 Q6L7B0 20-116 TP=1,CL=1000001,CF=2000051,SF=3000071,FA=4000202
8070478 3GBL A:1-97 Q65XZ7 20-116 8070479 3GBL A:1-97 Q65XZ7 20-116 TP=1,CL=1000001,CF=2000051,SF=3000071,FA=4000202
8070480 4M9O A:1-97 Q04475 20-116 8070481 4M9O A:1-97 Q04475 20-116 TP=1,CL=1000001,CF=2000051,SF=3000071,FA=4000202
8071963 1XMW A:105-178 P18438 17-88 8071964 1XMW A:105-178 P18438 17-88 TP=1,CL=1000001,CF=2000051,SF=3000071,FA=4007543
8071967 2MIM A:99-178 Q90768 18-97 8071968 2MIM A:99-178 Q90768 18-97 TP=1,CL=1000001,CF=2000051,SF=3000071,FA=4007543
8072981 3OAI A:1001-1121 P25189 30-150 8072982 3OAI A:1001-1121 P25189 30-150 TP=1,CL=1000001,CF=2000051,SF=3000071,FA=4007530
8072983 6IGO A:38-157 O95297 38-157 8072984 6IGO A:38-157 O95297 38-157 TP=1,CL=1000001,CF=2000051,SF=3000071,FA=4007530
8073452 1JBJ A:1-79 P22646 22-100 8073453 1JBJ A:1-79 P22646 22-100 TP=1,CL=1000001,CF=2000051,SF=3000071,FA=4007543
8074065 4KKN A:35-151 Q28090 35-151 8074066 4KKN A:35-151 Q28090 35-151 TP=1,CL=1000001,CF=2000051,SF=3000071,FA=4007530
8074067 4N8P A:39-155 F6ZMI5 45-161 8074068 4N8P A:39-155 F6ZMI5 45-161 TP=1,CL=1000001,CF=2000051,SF=3000071,FA=4007530
8074069 4R0L C:2-118 Q9N0N8 21-137 8074070 4R0L C:2-118 Q9N0N8 21-137 TP=1,CL=1000001,CF=2000051,SF=3000071,FA=4007530
8077368 5O5I A:454-543 Q9Y6N7 454-543 8077369 5O5I A:454-543 Q9Y6N7 454-543 TP=1,CL=1000001,CF=2000051,SF=3000071,FA=4007543
8077372 4C4K O:9-100 Q5VST9 9-100 8077373 4C4K O:9-100 Q5VST9 9-100 TP=1,CL=1000001,CF=2000051,SF=3000071,FA=4007543
8077374 5FM5 O:251-339 O75147 251-339 8077375 5FM5 O:251-339 O75147 251-339 TP=1,CL=1000001,CF=2000051,SF=3000071,FA=4007543
8077376 3KVQ A:667-756 P35968 667-756 8077377 3KVQ A:667-756 P35968 667-756 TP=1,CL=1000001,CF=2000051,SF=3000071,FA=4007543
8077378 2EDJ A:8-100 Q9HCK4 417-509 8077379 2EDJ A:8-100 Q9HCK4 417-509 TP=1,CL=1000001,CF=2000051,SF=3000071,FA=4007543
8077384 2LQR A:4-108 Q9ET54 1022-1126 8077385 2LQR A:4-108 Q9ET54 1022-1126 TP=1,CL=1000001,CF=2000051,SF=3000071,FA=4007543
8077390 3SO5 A:496-600 Q6P1C6 496-600 8077391 3SO5 A:496-600 Q6P1C6 496-600 TP=1,CL=1000001,CF=2000051,SF=3000071,FA=4007543
8081002 4RWH A:1-104 Q00609 40-143 8081003 4RWH A:1-104 Q00609 40-143 TP=1,CL=1000001,CF=2000051,SF=3000071,FA=4007530
8081004 4JKW A:3-116 O00481 30-143 8081005 4JKW A:3-116 O00481 30-143 TP=1,CL=1000001,CF=2000051,SF=3000071,FA=4007530
8081010 2N4I A:24-141 A7TZE6 24-141 8081011 2N4I A:24-141 A7TZE6 24-141 TP=1,CL=1000001,CF=2000051,SF=3000071,FA=4007530
8082293 4MYW A:23-254 P03172 48-279 8082294 4MYW A:23-254 P03172 48-279 TP=1,CL=1000001,CF=2000051,SF=3000071,FA=4007530
8082295 3W9E C:25-253 Q69467 50-278 8082296 3W9E C:25-253 Q69467 50-278 TP=1,CL=1000001,CF=2000051,SF=3000071,FA=4007530
8083237 3KAA A:6-112 Q8VIM0 25-131 8083238 3KAA A:6-112 Q8VIM0 25-131 TP=1,CL=1000001,CF=2000051,SF=3000071,FA=4007530
8083239 2OYP A:24-131 Q3KP82 24-131 8083240 2OYP A:24-131 Q3KP82 24-131 TP=1,CL=1000001,CF=2000051,SF=3000071,FA=4007530
8084108 2DLT A:8-100 Q5XKE0 433-525 8084109 2DLT A:8-100 Q5XKE0 433-525 TP=1,CL=1000001,CF=2000051,SF=3000071,FA=4007543
8084178 2YWY A:1-111 A9CBG4 1-111 8084179 2YWY A:1-111 A9CBG4 1-111 TP=1,CL=1000001,CF=2000051,SF=3000071,FA=4007530
8086009 2I24 N:2-112 Q8AXH5 2-112 8086010 2I24 N:2-112 Q8AXH5 2-112 TP=1,CL=1000001,CF=2000051,SF=3000071,FA=4007530
8089583 2N7A A:1-139 Q9NYZ4 17-155 8089584 2N7A A:1-139 Q9NYZ4 17-155 TP=1,CL=1000001,CF=2000051,SF=3000071,FA=4007530
8091364 1ZVS A:182-278 1ZVS_A 182-278 8091365 1ZVS A:182-278 1ZVS_A 182-278 TP=1,CL=1000001,CF=2000051,SF=3000071,FA=4000202
8091518 1HZH H:114-235 P01857 1-105 8091519 1HZH H:114-228 P01857 1-101 TP=1,CL=1000001,CF=2000051,SF=3000071,FA=4007745
8091520 1HZH H:236-359 P01857 106-222 8091521 1HZH H:249-359 P01857 119-222 TP=1,CL=1000001,CF=2000051,SF=3000071,FA=4007745
8091522 1HZH H:360-478 P01857 223-330 8091523 1HZH H:360-478 P01857 223-330 TP=1,CL=1000001,CF=2000051,SF=3000071,FA=4007745
8091524 1HZH H:1-113 1HZH_H 1-127 8091525 1HZH H:1-113 1HZH_H 1-127 TP=1,CL=1000001,CF=2000051,SF=3000071,FA=4007744
8091526 1HZH L:108-214 P01834 1-107 8091527 1HZH L:108-214 P01834 1-107 TP=1,CL=1000001,CF=2000051,SF=3000071,FA=4007745
8091528 1HZH L:1-107 1HZH_L 1-107 8091529 1HZH L:1-107 1HZH_L 1-107 TP=1,CL=1000001,CF=2000051,SF=3000071,FA=4007744
8091530 1KXV C:2-120 1KXV_C 1-119 8091531 1KXV C:2-120 1KXV_C 1-119 TP=1,CL=1000001,CF=2000051,SF=3000071,FA=4007744
8091532 1SJV A:8-110 1SJV_A 1-107 8091533 1SJV A:8-110 1SJV_A 1-107 TP=1,CL=1000001,CF=2000051,SF=3000071,FA=4007744
8091534 1LK3 L:1-106 1LK3_L 1-106 8091535 1LK3 L:1-106 1LK3_L 1-106 TP=1,CL=1000001,CF=2000051,SF=3000071,FA=4007744
8091537 1LK3 H:1-119 1LK3_H 1-119 8091536 1LK3 H:1-119 1LK3_H 1-119 TP=1,CL=1000001,CF=2000051,SF=3000071,FA=4007744
8091538 1KCV L:108-214 P01837 1-107 8091539 1KCV L:108-214 P01837 1-107 TP=1,CL=1000001,CF=2000051,SF=3000071,FA=4007745
8091540 1KCV H:117-217 1KCV_H 117-217 8091541 1KCV H:117-217 1KCV_H 117-217 TP=1,CL=1000001,CF=2000051,SF=3000071,FA=4007745
8091542 1KCV L:1-107 1KCV_L 1-107 8091543 1KCV L:1-107 1KCV_L 1-107 TP=1,CL=1000001,CF=2000051,SF=3000071,FA=4007744
8091545 1KCV H:1-116 1KCV_H 1-116 8091544 1KCV H:1-116 1KCV_H 1-116 TP=1,CL=1000001,CF=2000051,SF=3000071,FA=4007744
8091546 1DCL A:112-216 1DCL_A 112-216 8091547 1DCL A:112-216 1DCL_A 112-216 TP=1,CL=1000001,CF=2000051,SF=3000071,FA=4007745
8091548 1MFB L:1-111 1MFB_L 1-111 8091549 1MFB L:1-111 1MFB_L 1-111 TP=1,CL=1000001,CF=2000051,SF=3000071,FA=4007744
8091550 1MFB L:112-212 1MFB_L 112-212 8091551 1MFB L:112-212 1MFB_L 112-212 TP=1,CL=1000001,CF=2000051,SF=3000071,FA=4007745
8091552 1MFB H:251-367 1MFB_H 1-117 8091553 1MFB H:251-367 1MFB_H 1-117 TP=1,CL=1000001,CF=2000051,SF=3000071,FA=4007744
8091554 1MFB H:368-468 1MFB_H 118-218 8091555 1MFB H:368-468 1MFB_H 118-218 TP=1,CL=1000001,CF=2000051,SF=3000071,FA=4007745
8045908 1U2H A:20-111 Q15772 869-960 8092381 1U2H A:20-111 Q15772 869-960 TP=1,CL=1000001,CF=2000051,SF=3000071,FA=4007543
8046008 5JK9 E:164-254 Q8IYV9 164-254 8092637 5JK9 E:164-254 Q8IYV9 164-254 TP=1,CL=1000001,CF=2000051,SF=3000071,FA=4004819
8046009 5B5K A:163-256 Q9D9J7 163-256 8092639 5B5K A:163-256 Q9D9J7 163-256 TP=1,CL=1000001,CF=2000051,SF=3000071,FA=4004819
8046106 4I9X B:51-161 Q6RJQ3 51-161 8092888 4I9X B:51-161 Q6RJQ3 51-161 TP=1,CL=1000001,CF=2000051,SF=3000071,FA=4007530
8094243 6VSJ F:35-141 Q3LFS9 35-141 8094244 6VSJ F:35-141 Q3LFS9 35-141 TP=1,CL=1000001,CF=2000051,SF=3000071,FA=4007530
8094550 6ILE B:4-98 L5K3Y9 187-281 8094551 6ILE B:4-98 L5K3Y9 187-281 TP=1,CL=1000001,CF=2000051,SF=3000071,FA=4000202
8098215 6L7Z A:2-117 O70355 28-143 8098216 6L7Z A:2-117 O70355 28-143 TP=1,CL=1000001,CF=2000051,SF=3000071,FA=4007530
8098505 2GK2 B:-2-107 P13688 32-141 8098506 2GK2 B:-2-107 P13688 32-141 TP=1,CL=1000001,CF=2000051,SF=3000071,FA=4007530
8098615 2DKS A:7-124 P31997 32-149 8098616 2DKS A:7-124 P31997 32-149 TP=1,CL=1000001,CF=2000051,SF=3000071,FA=4007530
8098627 1T0P B:1-85 P32942 30-114 8098628 1T0P B:1-85 P32942 30-114 TP=1,CL=1000001,CF=2000051,SF=3000071,FA=4007543
8098663 6AVZ A:0-107 P40198 34-141 8098664 6AVZ A:0-107 P40198 34-141 TP=1,CL=1000001,CF=2000051,SF=3000071,FA=4007530
8098665 4WHC B:0-107 P40199 34-141 8098666 4WHC B:0-107 P40199 34-141 TP=1,CL=1000001,CF=2000051,SF=3000071,FA=4007530
8098819 6BXQ C:2-100 P61771 21-119 8098820 6BXQ C:2-100 P61771 21-119 TP=1,CL=1000001,CF=2000051,SF=3000071,FA=4000202
8099163 4Y89 A:1-109 Q14002 34-142 8099164 4Y89 A:1-109 Q14002 34-142 TP=1,CL=1000001,CF=2000051,SF=3000071,FA=4007530
8099729 2VSD A:6-98 Q5ZJ90 23-115 8099730 2VSD A:6-98 Q5ZJ90 23-115 TP=1,CL=1000001,CF=2000051,SF=3000071,FA=4007543
8099813 3KGR C:25-122 Q6GTX8 25-122 8099814 3KGR C:25-122 Q6GTX8 25-122 TP=1,CL=1000001,CF=2000051,SF=3000071,FA=4007543
8100101 4ETY A:25-129 Q8BG84 25-129 8100102 4ETY A:25-129 Q8BG84 25-129 TP=1,CL=1000001,CF=2000051,SF=3000071,FA=4007543
8100191 3Q2C A:2-97 Q8N6C8 25-120 8100192 3Q2C A:2-97 Q8N6C8 25-120 TP=1,CL=1000001,CF=2000051,SF=3000071,FA=4007543
8100401 6DDV C:204-297 Q96QC4 204-297 8100402 6DDV C:204-297 Q96QC4 204-297 TP=1,CL=1000001,CF=2000051,SF=3000071,FA=4000202
8100543 6A2B B:1-94 Q9IA97 20-113 8100544 6A2B B:1-94 Q9IA97 20-113 TP=1,CL=1000001,CF=2000051,SF=3000071,FA=4000202
8101262 6LBE D:1-98 A0A3G2VUI3 20-117 8101263 6LBE D:1-98 A0A3G2VUI3 20-117 TP=1,CL=1000001,CF=2000051,SF=3000071,FA=4000202
8101770 6KYU B:1-99 U3I3I3 22-120 8101771 6KYU B:1-99 U3I3I3 22-120 TP=1,CL=1000001,CF=2000051,SF=3000071,FA=4000202
8046481 2PTT B:2-109 Q07763 21-128 8101877 2PTT B:2-109 Q07763 21-128 TP=1,CL=1000001,CF=2000051,SF=3000071,FA=4007530
8103099 6LUO A:5-95 F4ZE04 19-109 8103100 6LUO A:5-95 F4ZE04 19-109 TP=1,CL=1000001,CF=2000051,SF=3000071,FA=4000202
8103319 7DC6 B:6-95 A0A7N5K2L4 25-114 8103320 7DC6 B:6-95 A0A7N5K2L4 25-114 TP=1,CL=1000001,CF=2000051,SF=3000071,FA=4000202
8103333 7CPO B:2-97 H9GBW4 62-157 8103334 7CPO B:2-97 H9GBW4 62-157 TP=1,CL=1000001,CF=2000051,SF=3000071,FA=4000202
8103347 1D9K E:2-114 P01739 23-131 8103348 1D9K E:2-114 P01739 23-131 TP=1,CL=1000001,CF=2000051,SF=3000071,FA=4007530
8103627 2NYK A:179-268 Q6XK79 200-289 8103628 2NYK A:179-268 Q6XK79 200-289 TP=1,CL=1000001,CF=2000051,SF=3000071,FA=4000202
8103630 4G59 C:180-264 Q83156 202-286 8103631 4G59 C:180-264 Q83156 202-286 TP=1,CL=1000001,CF=2000051,SF=3000071,FA=4000202
8103633 4JO8 A:201-291 Q6XK91 201-291 8103634 4JO8 A:201-291 Q6XK91 201-291 TP=1,CL=1000001,CF=2000051,SF=3000071,FA=4000202
8047165 2WY3 B:27-163 P16757 27-163 8104087 2WY3 B:27-163 P16757 27-163 TP=1,CL=1000001,CF=2000051,SF=3000071,FA=4005480
8047357 3F62 A:21-121 Q85319 21-121 8104122 3F62 A:21-121 Q85319 21-121 TP=1,CL=1000001,CF=2000051,SF=3000071,FA=4000202
8104224 7JZK A:109-212 A0A6B9UEV8 1-104 8104225 7JZK A:109-212 A0A6B9UEV8 1-104 TP=1,CL=1000001,CF=2000051,SF=3000071,FA=4007543
8106003 5WLG D:5-90 A0A075B616 25-110 8106004 5WLG D:5-90 A0A075B616 25-110 TP=1,CL=1000001,CF=2000051,SF=3000071,FA=4007530
8106009 3PQY J:1-107 A0A0G2LB96 20-113 8106010 3PQY J:1-107 A0A0G2LB96 20-113 TP=1,CL=1000001,CF=2000051,SF=3000071,FA=4007530
8106025 6DKP E:4-97 A0A1B0GXE1 20-113 8106026 6DKP E:4-97 A0A1B0GXE1 20-113 TP=1,CL=1000001,CF=2000051,SF=3000071,FA=4007530
8106083 5NHT B:3-94 A0A5B3 22-113 8106084 5NHT B:3-94 A0A5B3 22-113 TP=1,CL=1000001,CF=2000051,SF=3000071,FA=4007530
8106227 7NDQ DDD:131-205 P0DSE1 130-204 8106228 7NDQ DDD:131-205 P0DSE1 130-204 TP=1,CL=1000001,CF=2000051,SF=3000071,FA=4000202
8106309 5M00 G:120-196 Q6PIR9 135-211 8106310 5M00 G:120-196 Q6PIR9 135-211 TP=1,CL=1000001,CF=2000051,SF=3000071,FA=4000202
8107469 7RYM D:2-96 A0A1B0GX56 21-115 8107470 7RYM D:2-96 A0A1B0GX56 21-115 TP=1,CL=1000001,CF=2000051,SF=3000071,FA=4007530
8046625 5GMK S:4-175 Q03772 4-175 8103703 5GMK S:4-175 Q03772 4-175 TP=4,CL=1000004,CF=2001271,SF=3002807,FA=4005200
8046626 3JB9 h:24-265 P78794 24-265 8103704 3JB9 h:24-265 P78794 24-265 TP=4,CL=1000004,CF=2001271,SF=3002807,FA=4005200
8103705 6FF4 R:18-229 Q9P013 18-229 8103706 6FF4 R:18-229 Q9P013 18-229 TP=4,CL=1000004,CF=2001271,SF=3002807,FA=4005200
8103886 7B9V P:2-175 A0A6L0Y8G8 2-175 8103887 7B9V P:2-175 A0A6L0Y8G8 2-175 TP=4,CL=1000004,CF=2001271,SF=3002807,FA=4005200
8047052 4ATH A:265-295 Q08874 372-402 8103635 4ATH A:265-295 Q08874 372-402 TP=3,CL=1000000,CF=2000962,SF=3002797,FA=4005423
8047053 4C7N A:2-48 O75030 356-402 8103636 4C7N A:2-48 O75030 356-402 TP=3,CL=1000000,CF=2000962,SF=3002797,FA=4005423
8056858 1UDX A:1-155 Q5SHE9 1-155 8056859 1UDX A:1-155 Q5SHE9 1-155 TP=1,CL=1000001,CF=2000882,SF=3001439,FA=4002579
8056864 1LNZ A:2-157 P20964 2-157 8056865 1LNZ A:2-157 P20964 2-157 TP=1,CL=1000001,CF=2000882,SF=3001439,FA=4002579
8002707 3BWG B:91-232 Q45591 91-232 8002709 3BWG B:91-225 Q45591 91-225 TP=1,CL=1000003,CF=2000052,SF=3000072,FA=4000314
8020140 1G1B A:1-164 P26602 2-165 8032520 1G1B A:47-164 P26602 48-165 TP=1,CL=1000003,CF=2000052,SF=3000072,FA=4003553
8022161 2IKK A:101-238 O32152 101-238 8034541 2IKK A:101-230 O32152 101-230 TP=1,CL=1000003,CF=2000052,SF=3000072,FA=4000314
8022538 2NWI F:2-160 O28875 2-160 8034918 2NWI F:29-160 O28875 29-160 TP=1,CL=1000003,CF=2000052,SF=3000072,FA=4002040
8022699 2OGG A:95-238 P39796 95-238 8035079 2OGG A:95-225 P39796 95-225 TP=1,CL=1000003,CF=2000052,SF=3000072,FA=4000314
8022800 2OOI A:73-233 A0A0H3JL95 73-233 8035180 2OOI A:94-223 A0A0H3JL95 94-223 TP=1,CL=1000003,CF=2000052,SF=3000072,FA=4000314
8022934 2P19 A:2-149 Q8NTZ4 106-253 8035314 2P19 A:10-137 Q8NTZ4 114-241 TP=1,CL=1000003,CF=2000052,SF=3000072,FA=4000314
8023406 2PKH A:109-249 Q87UX0 109-249 8035786 2PKH A:109-238 Q87UX0 109-238 TP=1,CL=1000003,CF=2000052,SF=3000072,FA=4000314
8024364 2RA5 A:103-245 Q9RKT6 103-245 8036743 2RA5 A:103-232 Q9RKT6 103-232 TP=1,CL=1000003,CF=2000052,SF=3000072,FA=4000314
8027817 3CNV C:98-259 A0A0H3LYW6 98-259 8040196 3CNV C:118-249 A0A0H3LYW6 118-249 TP=1,CL=1000003,CF=2000052,SF=3000072,FA=4000314
8028298 3DDV A:3-145 Q835P8 93-235 8040677 3DDV A:8-136 Q835P8 98-226 TP=1,CL=1000003,CF=2000052,SF=3000072,FA=4000314
8028331 2FA1 A:85-241 P16684 85-241 8040710 2FA1 A:103-232 P16684 103-232 TP=1,CL=1000003,CF=2000052,SF=3000072,FA=4000314
8059022 4ZSB A:91-252 Q9K492 91-252 8059023 4ZSB A:109-243 Q9K492 109-243 TP=1,CL=1000003,CF=2000052,SF=3000072,FA=4000314
8059024 3LHE A:93-231 A0A6L8PH04 93-231 8059025 3LHE A:93-231 A0A6L8PH04 93-231 TP=1,CL=1000003,CF=2000052,SF=3000072,FA=4000314
8059026 3L5Z A:96-238 Q734I1 96-238 8059027 3L5Z A:96-231 Q734I1 96-231 TP=1,CL=1000003,CF=2000052,SF=3000072,FA=4000314
8059028 3F8L B:76-244 A0QQ72 76-244 8059029 3F8L B:95-229 A0QQ72 95-229 TP=1,CL=1000003,CF=2000052,SF=3000072,FA=4000314
8077864 3HFI A:25-161 A0A0H2VBL3 106-242 8077865 3HFI A:25-155 A0A0H2VBL3 106-236 TP=1,CL=1000003,CF=2000052,SF=3000072,FA=4000314
8021033 1HY9 A:49-89 Q16568 76-116 8033413 1HY9 A:49-89 Q16568 76-116 TP=1,CL=1000004,CF=2000181,SF=3001440,FA=4003760
8046852 2WUJ A:3-52 P71021 3-52 8103710 2WUJ A:3-52 P71021 3-52 TP=3,CL=1000000,CF=2000962,SF=3002808,FA=4005329
8046853 4UG3 A:1-64 P0CI74 1-64 8103711 4UG3 A:1-64 P0CI74 1-64 TP=3,CL=1000000,CF=2000962,SF=3002808,FA=4005329
8046854 4UG1 A:1-68 Q8Y614 1-68 8103712 4UG1 A:1-68 Q8Y614 1-68 TP=3,CL=1000000,CF=2000962,SF=3002808,FA=4005329
8083057 6GQA C:4-59 Q8DR57 4-59 8103713 6GQA C:4-59 Q8DR57 4-59 TP=3,CL=1000000,CF=2000962,SF=3002808,FA=4005329
8103715 6LFA A:2-60 P9WMU1 2-60 8103716 6LFA A:2-60 P9WMU1 2-60 TP=3,CL=1000000,CF=2000962,SF=3002808,FA=4005329
8046776 2XCM E:149-221 Q9SE33 149-221 8103639 2XCM E:149-221 Q9SE33 149-221 TP=1,CL=1000004,CF=2001618,SF=3002798,FA=4005295
8046777 2YRT A:8-75 Q9UHD1 1-68 8103640 2YRT A:8-75 Q9UHD1 1-68 TP=1,CL=1000004,CF=2001618,SF=3002798,FA=4005295
8023349 2IF1 A:14-126 P41567 1-113 8035729 2IF1 A:14-126 P41567 1-113 TP=1,CL=1000003,CF=2000884,SF=3001441,FA=4001383
8023352 1D1R A:29-109 P08245 28-108 8035732 1D1R A:29-109 P08245 28-108 TP=1,CL=1000003,CF=2000884,SF=3001441,FA=4001383
8073680 5ZCY A:17-99 P58193 17-99 8073681 5ZCY A:17-99 P58193 17-99 TP=1,CL=1000003,CF=2000884,SF=3001441,FA=4001383
8080978 2OGH A:1-108 P32911 1-108 8080979 2OGH A:1-108 P32911 1-108 TP=1,CL=1000003,CF=2000884,SF=3001441,FA=4001383
8003222 1KBI A:1-97 P00175 81-177 8003822 1KBI A:1-87 P00175 81-167 TP=1,CL=1000003,CF=2000053,SF=3000073,FA=4000144
8020432 1EUE A:1-86 P04166 17-102 8032812 1EUE A:1-86 P04166 17-102 TP=1,CL=1000003,CF=2000053,SF=3000073,FA=4000144
8023784 1CYO A:1-88 P00171 6-93 8036164 1CYO A:1-88 P00171 6-93 TP=1,CL=1000003,CF=2000053,SF=3000073,FA=4000144
8023810 1DO9 A:1-94 P00169 6-99 8036190 1DO9 A:1-94 P00169 6-99 TP=1,CL=1000003,CF=2000053,SF=3000073,FA=4000144
8023811 1CXY A:6-86 P82291 7-87 8036191 1CXY A:6-86 P82291 7-87 TP=1,CL=1000003,CF=2000053,SF=3000073,FA=4000144
8023816 1SOX A:3-93 P07850 3-93 8036196 1SOX A:3-93 P07850 3-93 TP=1,CL=1000003,CF=2000053,SF=3000073,FA=4000144
8029277 1T0G A:11-109 Q9SK39 2-100 8041656 1T0G A:11-109 Q9SK39 2-100 TP=1,CL=1000003,CF=2000053,SF=3000073,FA=4001559
8031247 1MJ4 A:3-82 P51687 81-160 8043625 1MJ4 A:3-82 P51687 81-160 TP=1,CL=1000003,CF=2000053,SF=3000073,FA=4000144
8068614 2I96 A:21-128 P00167 1-108 8068615 2I96 A:21-128 P00167 1-108 TP=1,CL=1000003,CF=2000053,SF=3000073,FA=4000144
8068616 5XE4 A:1-98 P00173 2-99 8068617 5XE4 A:1-98 P00173 2-99 TP=1,CL=1000003,CF=2000053,SF=3000073,FA=4000144
8068618 3X32 A:8-94 P00172 8-94 8068619 3X32 A:8-94 P00172 8-94 TP=1,CL=1000003,CF=2000053,SF=3000073,FA=4000144
8068620 3NER B:-4-86 O43169 16-106 8068621 3NER B:-4-86 O43169 16-106 TP=1,CL=1000003,CF=2000053,SF=3000073,FA=4000144
8068622 2IBJ A:1-86 P49096 3-88 8068623 2IBJ A:1-86 P49096 3-88 TP=1,CL=1000003,CF=2000053,SF=3000073,FA=4000144
8068624 4B8N A:13-91 E4WM77 13-91 8068625 4B8N A:13-91 E4WM77 13-91 TP=1,CL=1000003,CF=2000053,SF=3000073,FA=4000144
8068626 3LF5 A:51-137 Q7L1T6 51-137 8068627 3LF5 A:51-137 Q7L1T6 51-137 TP=1,CL=1000003,CF=2000053,SF=3000073,FA=4000144
8068628 1X3X A:1-82 Q17091 31-112 8068629 1X3X A:1-82 Q17091 31-112 TP=1,CL=1000003,CF=2000053,SF=3000073,FA=4000144
8068630 2KEO A:21-112 O95714 1205-1296 8068631 2KEO A:21-112 O95714 1205-1296 TP=1,CL=1000003,CF=2000053,SF=3000073,FA=4000144
8089185 4X8Y B:72-173 O00264 72-173 8089186 4X8Y B:72-173 O00264 72-173 TP=1,CL=1000003,CF=2000053,SF=3000073,FA=4001559
8096509 7BWH A:12-99 A0A1D1VNB4 12-99 8096510 7BWH A:12-99 A0A1D1VNB4 12-99 TP=1,CL=1000003,CF=2000053,SF=3000073,FA=4000144
8047143 2KC5 A:1-162 P0AAN1 1-162 8103719 2KC5 A:1-162 P0AAN1 1-162 TP=1,CL=1000003,CF=2001622,SF=3002810,FA=4005466
8046973 3Q9D B:8-183 Q9Z7A3 8-183 8103717 3Q9D B:8-183 Q9Z7A3 8-183 TP=1,CL=1000003,CF=2001621,SF=3002809,FA=4005392
8046974 4MLK A:14-180 A0A0H3MCR9 14-180 8103718 4MLK A:14-180 A0A0H3MCR9 14-180 TP=1,CL=1000003,CF=2001621,SF=3002809,FA=4005392
8046800 2JPN A:4-79 P20703 512-587 8103641 2JPN A:4-79 P20703 512-587 TP=1,CL=1000000,CF=2000890,SF=3002799,FA=4005306
8003736 1K82 A:1-268 P05523 2-269 8056343 1K82 A:1-117 P05523 2-118 TP=1,CL=1000001,CF=2000055,SF=3000074,FA=4000303
8056353 1Q3B A:1-261 P50465 2-262 8056354 1Q3B A:1-111 P50465 2-112 TP=1,CL=1000001,CF=2000055,SF=3000074,FA=4000303
8044631 1TDH A:2-290 Q96FI4 2-290 8056357 1TDH A:2-126 Q96FI4 2-126 TP=1,CL=1000001,CF=2000055,SF=3000074,FA=4000303
8056358 1EE8 A:1-266 O50606 2-267 8056359 1EE8 A:1-109 O50606 2-110 TP=1,CL=1000001,CF=2000055,SF=3000074,FA=4000303
8056362 1R2Z A:2-274 P84131 2-274 8056363 1R2Z A:2-121 P84131 2-121 TP=1,CL=1000001,CF=2000055,SF=3000074,FA=4000303
8056366 1PJJ A:2-271 P42371 3-273 8056367 1PJJ A:2-118 P42371 3-119 TP=1,CL=1000001,CF=2000055,SF=3000074,FA=4000303
8020166 1G2N A:203-458 Q7SIF6 1-256 8032546 1G2N A:203-458 Q7SIF6 1-256 TP=1,CL=1000000,CF=2000883,SF=3001442,FA=4001384
8020242 2ACL B:204-443 Q9Z0Y9 204-443 8032622 2ACL B:204-443 Q9Z0Y9 204-443 TP=1,CL=1000000,CF=2000883,SF=3001442,FA=4001384
8020365 1M7W A:142-367 P22449 151-376 8032745 1M7W A:142-367 P22449 151-376 TP=1,CL=1000000,CF=2000883,SF=3001442,FA=4001384
8020646 1N46 A:211-461 P10828 211-461 8033026 1N46 A:211-461 P10828 211-461 TP=1,CL=1000000,CF=2000883,SF=3001442,FA=4001384
8020801 1NAV A:148-370 P10827 148-370 8033181 1NAV A:148-370 P10827 148-370 TP=1,CL=1000000,CF=2000883,SF=3001442,FA=4001384
8020952 1NHZ A:530-776 P04150 530-776 8033332 1NHZ A:530-776 P04150 530-776 TP=1,CL=1000000,CF=2000883,SF=3001442,FA=4001384
8021478 2E2R A:234-456 P62508 234-456 8033858 2E2R A:234-456 P62508 234-456 TP=1,CL=1000000,CF=2000883,SF=3001442,FA=4001384
8021536 1IE9 A:118-423 P11473 118-423 8033916 1IE9 A:118-423 P11473 118-423 TP=1,CL=1000000,CF=2000883,SF=3001442,FA=4001384
8022004 1OVL B:363-598 P43354 363-598 8034384 1OVL B:363-598 P43354 363-598 TP=1,CL=1000000,CF=2000883,SF=3001442,FA=4001384
8022288 1PDU A:320-548 P49869 842-1070 8034668 1PDU A:320-548 P49869 842-1070 TP=1,CL=1000000,CF=2000883,SF=3001442,FA=4001384
8022354 1PK5 A:318-559 P45448 318-559 8034734 1PK5 A:318-559 P45448 318-559 TP=1,CL=1000000,CF=2000883,SF=3001442,FA=4001384
8023269 1ZGY A:206-477 P37231 234-505 8035649 1ZGY A:206-477 P37231 234-505 TP=1,CL=1000000,CF=2000883,SF=3001442,FA=4001384
8024054 2QW4 A:32-264 P22736 363-595 8036433 2QW4 A:32-264 P22736 363-595 TP=1,CL=1000000,CF=2000883,SF=3001442,FA=4001384
8024195 2R40 D:287-529 O18473 308-547 8036574 2R40 D:287-529 O18473 308-547 TP=1,CL=1000000,CF=2000883,SF=3001442,FA=4001384
8024522 1NQ7 A:208-451 P45446 219-462 8036901 1NQ7 A:208-451 P45446 219-462 TP=1,CL=1000000,CF=2000883,SF=3001442,FA=4001384
8024564 1NRL A:142-433 O75469 142-433 8036943 1NRL A:142-433 O75469 142-433 TP=1,CL=1000000,CF=2000883,SF=3001442,FA=4001384
8024829 2AM9 A:670-918 P10275 671-919 8037208 2AM9 A:670-918 P10275 671-919 TP=1,CL=1000000,CF=2000883,SF=3001442,FA=4001384
8025383 1OSV A:240-468 Q62735 240-468 8037762 1OSV A:240-468 Q62735 240-468 TP=1,CL=1000000,CF=2000883,SF=3001442,FA=4001384
8025988 1PZL A:137-369 P41235 146-378 8038367 1PZL A:137-369 P41235 146-378 TP=1,CL=1000000,CF=2000883,SF=3001442,FA=4001384
8026307 2ZMI A:123-419 P13053 123-419 8038686 2ZMI A:123-419 P13053 123-419 TP=1,CL=1000000,CF=2000883,SF=3001442,FA=4001384
8026316 1FM9 A:227-458 P19793 227-458 8038695 1FM9 A:227-458 P19793 227-458 TP=1,CL=1000000,CF=2000883,SF=3001442,FA=4001384
8026321 1DKF A:230-462 P28700 230-462 8038700 1DKF A:230-462 P28700 230-462 TP=1,CL=1000000,CF=2000883,SF=3001442,FA=4001384
8026322 1DKF B:182-416 P10276 182-416 8038701 1DKF B:182-416 P10276 182-416 TP=1,CL=1000000,CF=2000883,SF=3001442,FA=4001384
8026325 1FCY A:183-417 P13631 183-417 8038704 1FCY A:183-417 P13631 183-417 TP=1,CL=1000000,CF=2000883,SF=3001442,FA=4001384
8026343 1QKM A:260-500 Q92731 260-500 8038722 1QKM A:260-500 Q92731 260-500 TP=1,CL=1000000,CF=2000883,SF=3001442,FA=4001384
8026344 1QKN A:217-452 Q62986 262-497 8038723 1QKN A:217-452 Q62986 262-497 TP=1,CL=1000000,CF=2000883,SF=3001442,FA=4001384
8026362 2GWX A:211-476 Q03181 175-440 8038741 2GWX A:211-476 Q03181 175-440 TP=1,CL=1000000,CF=2000883,SF=3001442,FA=4001384
8026375 1HG4 A:238-502 P20153 238-502 8038754 1HG4 A:238-502 P20153 238-502 TP=1,CL=1000000,CF=2000883,SF=3001442,FA=4001384
8026702 1PQ6 B:220-460 P55055 219-459 8039081 1PQ6 B:220-460 P55055 219-459 TP=1,CL=1000000,CF=2000883,SF=3001442,FA=4001384
8026740 3BEJ B:245-471 Q96RI1 259-485 8039119 3BEJ B:245-471 Q96RI1 259-485 TP=1,CL=1000000,CF=2000883,SF=3001442,FA=4001384
8027067 1H9U A:299-522 P28702 299-522 8039446 1H9U A:299-522 P28702 299-522 TP=1,CL=1000000,CF=2000883,SF=3001442,FA=4001384
8027355 1SR7 B:683-931 P06401 683-931 8039734 1SR7 B:683-931 P06401 683-931 TP=1,CL=1000000,CF=2000883,SF=3001442,FA=4001384
8027694 1T7R A:669-918 O97775 661-910 8040073 1T7R A:669-918 O97775 661-910 TP=1,CL=1000000,CF=2000883,SF=3001442,FA=4001384
8028028 3D24 C:194-420 P11474 194-420 8040407 3D24 C:194-420 P11474 194-420 TP=1,CL=1000000,CF=2000883,SF=3001442,FA=4001384
8028470 1UHL B:207-445 Q13133 207-445 8040849 1UHL B:207-445 Q13133 207-445 TP=1,CL=1000000,CF=2000883,SF=3001442,FA=4001384
8030739 1LV2 A:102-327 Q14541 103-328 8043118 1LV2 A:102-327 Q14541 103-328 TP=1,CL=1000000,CF=2000883,SF=3001442,FA=4001384
8031294 1N83 A:271-511 P35398 271-511 8043672 1N83 A:271-511 P35398 271-511 TP=1,CL=1000000,CF=2000883,SF=3001442,FA=4001384
8031379 1XAP A:175-409 P10826 182-416 8043757 1XAP A:175-409 P10826 182-416 TP=1,CL=1000000,CF=2000883,SF=3001442,FA=4001384
8031401 2P54 A:202-468 Q07869 202-468 8043779 2P54 A:202-468 Q07869 202-468 TP=1,CL=1000000,CF=2000883,SF=3001442,FA=4001384
8031458 1XDK B:175-419 P22605 209-453 8043836 1XDK B:175-419 P22605 209-453 TP=1,CL=1000000,CF=2000883,SF=3001442,FA=4001384
8031699 1XNX A:114-345 O35627 114-345 8044077 1XNX A:114-345 O35627 114-345 TP=1,CL=1000000,CF=2000883,SF=3001442,FA=4001384
8031725 1XPC A:307-551 P03372 307-551 8044103 1XPC A:307-551 P03372 307-551 TP=1,CL=1000000,CF=2000883,SF=3001442,FA=4001384
8031801 1XVP B:103-348 Q14994 103-352 8044179 1XVP B:103-348 Q14994 103-352 TP=1,CL=1000000,CF=2000883,SF=3001442,FA=4001384
8062970 3IXP D:287-529 B9UCQ4 287-529 8062971 3IXP D:287-529 B9UCQ4 287-529 TP=1,CL=1000000,CF=2000883,SF=3001442,FA=4001384
8062972 4OZT E:281-518 E0VVT4 281-518 8062973 4OZT E:281-518 E0VVT4 281-518 TP=1,CL=1000000,CF=2000883,SF=3001442,FA=4001384
8062974 2NXX E:311-547 A1JUG3 311-547 8062975 2NXX E:311-547 A1JUG3 311-547 TP=1,CL=1000000,CF=2000883,SF=3001442,FA=4001384
8062976 1YJE A:362-594 P22829 362-594 8062977 1YJE A:362-594 P22829 362-594 TP=1,CL=1000000,CF=2000883,SF=3001442,FA=4001384
8064791 3UVV A:148-405 P04625 148-405 8064792 3UVV A:148-405 P04625 148-405 TP=1,CL=1000000,CF=2000883,SF=3001442,FA=4001384
8067162 3O1D A:156-453 Q9PTN2 156-453 8067163 3O1D A:156-453 Q9PTN2 156-453 TP=1,CL=1000000,CF=2000883,SF=3001442,FA=4001384
8068506 2OAX B:739-982 P08235 739-982 8068507 2OAX B:739-982 P08235 739-982 TP=1,CL=1000000,CF=2000883,SF=3001442,FA=4001384
8068508 3MNE A:527-783 P06537 536-792 8068509 3MNE A:527-783 P06537 536-792 TP=1,CL=1000000,CF=2000883,SF=3001442,FA=4001384
8068510 3EYB A:266-484 Q8MX78 266-484 8068511 3EYB A:266-484 Q8MX78 266-484 TP=1,CL=1000000,CF=2000883,SF=3001442,FA=4001384
8068512 2GL8 C:11-227 P48443 233-449 8068513 2GL8 C:11-227 P48443 233-449 TP=1,CL=1000000,CF=2000883,SF=3001442,FA=4001384
8071615 4N1Y C:249-472 K1QUU5 249-472 8071616 4N1Y C:249-472 K1QUU5 249-472 TP=1,CL=1000000,CF=2000883,SF=3001442,FA=4001384
8071617 1S9Q A:232-456 P62509 232-456 8071618 1S9Q A:232-456 P62509 232-456 TP=1,CL=1000000,CF=2000883,SF=3001442,FA=4001384
8071619 2Q60 C:105-326 Q9UAF1 105-325 8071620 2Q60 C:105-326 Q9UAF1 105-325 TP=1,CL=1000000,CF=2000883,SF=3001442,FA=4001384
8071621 5UC1 A:520-725 G5AQS2 521-726 8071622 5UC1 A:520-725 G5AQS2 521-726 TP=1,CL=1000000,CF=2000883,SF=3001442,FA=4001384
8071623 1XIU A:210-430 Q8T5C6 210-430 8071624 1XIU A:210-430 Q8T5C6 210-430 TP=1,CL=1000000,CF=2000883,SF=3001442,FA=4001384
8071625 4OZT U:196-390 E0VFQ5 222-416 8071626 4OZT U:196-390 E0VFQ5 222-416 TP=1,CL=1000000,CF=2000883,SF=3001442,FA=4001384
8071627 3PLZ B:300-540 O00482 300-540 8071628 3PLZ B:300-540 O00482 300-540 TP=1,CL=1000000,CF=2000883,SF=3001442,FA=4001384
8071629 3F7D A:222-461 P33242 222-461 8071630 3F7D A:222-461 P33242 222-461 TP=1,CL=1000000,CF=2000883,SF=3001442,FA=4001384
8071631 3CJW A:175-407 P24468 175-407 8071632 3CJW A:175-407 P24468 175-407 TP=1,CL=1000000,CF=2000883,SF=3001442,FA=4001384
8071633 1ZDT A:221-460 Q13285 221-460 8071634 1ZDT A:221-460 Q13285 221-460 TP=1,CL=1000000,CF=2000883,SF=3001442,FA=4001384
8071635 2XHS A:790-1026 P33244 790-1026 8071636 2XHS A:790-1026 P33244 790-1026 TP=1,CL=1000000,CF=2000883,SF=3001442,FA=4001384
8076605 5X8U A:264-507 G1RH57 243-486 8076606 5X8U A:264-507 G1RH57 243-486 TP=1,CL=1000000,CF=2000883,SF=3001442,FA=4001384
8076607 4LOG A:1217-1410 Q9Y5X4 217-410 8076608 4LOG A:1217-1410 Q9Y5X4 217-410 TP=1,CL=1000000,CF=2000883,SF=3001442,FA=4001384
8076673 4N73 A:381-578 Q14995 381-578 8076674 4N73 A:381-578 Q14995 381-578 TP=1,CL=1000000,CF=2000883,SF=3001442,FA=4001384
8076826 2NXX D:180-406 A1JUG2 180-406 8076827 2NXX D:180-406 A1JUG2 180-406 TP=1,CL=1000000,CF=2000883,SF=3001442,FA=4001384
8076828 4XAJ B:1182-1382 Q9Y466 182-382 8076829 4XAJ B:1182-1382 Q9Y466 182-382 TP=1,CL=1000000,CF=2000883,SF=3001442,FA=4001384
8076830 3P0U A:367-601 P49116 348-582 8076831 3P0U A:367-601 P49116 348-582 TP=1,CL=1000000,CF=2000883,SF=3001442,FA=4001384
8094544 5UFS A:-2-245 A0A1X8XLE9 1-248 8094545 5UFS A:-2-245 A0A1X8XLE9 1-248 TP=1,CL=1000000,CF=2000883,SF=3001442,FA=4001384
8095136 6EU9 D:309-543 A0A384E144 3-237 8095137 6EU9 D:309-543 A0A384E144 3-237 TP=1,CL=1000000,CF=2000883,SF=3001442,FA=4001384
8098553 2QPY A:671-918 P19091 651-898 8098554 2QPY A:671-918 P19091 651-898 TP=1,CL=1000000,CF=2000883,SF=3001442,FA=4001384
8102464 7JTW A:265-508 P51449 265-508 8102465 7JTW A:265-508 P51449 265-508 TP=1,CL=1000000,CF=2000883,SF=3001442,FA=4001384
8102786 7BJV C:204-464 A0A2A4K9Z3 152-412 8102787 7BJV C:204-464 A0A2A4K9Z3 152-412 TP=1,CL=1000000,CF=2000883,SF=3001442,FA=4001384
8047113 2JXC B:301-340 Q8WXE9 301-340 8104046 2JXC B:301-340 Q8WXE9 301-340 TP=4,CL=1000001,CF=2000139,SF=3002811,FA=4005453
8003578 1UWK A:4-557 P25080 4-557 8003579 1UWK A:166-344 P25080 166-344 TP=1,CL=1000002,CF=2000005,SF=3000075,FA=4000302
8058587 1X87 B:11-550 Q5L084 11-550 8058588 1X87 B:161-339 Q5L084 161-339 TP=1,CL=1000002,CF=2000005,SF=3000075,FA=4000302
8079164 2FKN B:7-552 P25503 7-552 8079165 2FKN B:162-340 P25503 162-340 TP=1,CL=1000002,CF=2000005,SF=3000075,FA=4000302
8020303 1G8M A:4-200 P31335 4-200 8032683 1G8M A:4-200 P31335 4-200 TP=1,CL=1000002,CF=2000886,SF=3001443,FA=4003369
8020796 1WO8 A:1-126 Q5SHD6 1-126 8033176 1WO8 A:1-126 Q5SHD6 1-126 TP=1,CL=1000002,CF=2000886,SF=3001443,FA=4003765
8023221 1ZCZ A:1-157 Q9X0X6 1-157 8035601 1ZCZ A:1-157 Q9X0X6 1-157 TP=1,CL=1000002,CF=2000886,SF=3001443,FA=4003369
8026494 1PKX B:4-200 P31939 4-200 8038873 1PKX B:4-200 P31939 4-200 TP=1,CL=1000002,CF=2000886,SF=3001443,FA=4003369
8029149 1VMD A:12-160 Q9X0R7 1-149 8041528 1VMD A:12-160 Q9X0R7 1-149 TP=1,CL=1000002,CF=2000886,SF=3001443,FA=4003765
8031795 1B93 A:1-148 P0A731 1-148 8044173 1B93 A:1-148 P0A731 1-148 TP=1,CL=1000002,CF=2000886,SF=3001443,FA=4003765
8031796 1BXR A:936-1073 P00968 936-1073 8044174 1BXR A:936-1073 P00968 936-1073 TP=1,CL=1000002,CF=2000886,SF=3001443,FA=4003761
8074831 6F2C A:1-121 P42980 1-121 8074832 6F2C A:1-121 P42980 1-121 TP=1,CL=1000002,CF=2000886,SF=3001443,FA=4003765
8074833 2XW6 C:1-124 B3VH91 1-124 8074834 2XW6 C:1-124 B3VH91 1-124 TP=1,CL=1000002,CF=2000886,SF=3001443,FA=4003765
8095168 6PHE F:2-153 A0A077EEZ5 2-153 8095169 6PHE F:2-153 A0A077EEZ5 2-153 TP=1,CL=1000002,CF=2000886,SF=3001443,FA=4003765
8095788 6NKO A:0-194 A0A4V8H038 1-195 8095789 6NKO A:0-194 A0A4V8H038 1-195 TP=1,CL=1000002,CF=2000886,SF=3001443,FA=4003369
8047132 2IKE A:71-124 Q8I917 80-133 8104049 2IKE A:71-124 Q8I917 80-133 TP=1,CL=1000004,CF=2001623,SF=3002812,FA=4005461
8047133 2XXL A:27-96 Q9VB68 27-96 8104050 2XXL A:27-96 Q9VB68 27-96 TP=1,CL=1000004,CF=2001623,SF=3002812,FA=4005461
8104047 2B9L A:56-116 Q9GRW0 56-116 8104051 2B9L A:56-116 Q9GRW0 56-116 TP=1,CL=1000004,CF=2001623,SF=3002812,FA=4005461
8104048 2IKD A:11-66 Q8I917 20-75 8104052 2IKD A:11-66 Q8I917 20-75 TP=1,CL=1000004,CF=2001623,SF=3002812,FA=4005461
8056827 1XZP A:147-202,A:384-432 Q9WYA4 147-202,384-432 8056828 1XZP A:147-202,A:384-432 Q9WYA4 147-202,384-432 TP=1,CL=1000000,CF=2000080,SF=3000076,FA=4000307
8056833 3GEH A:156-212,A:393-441 Q8YN91 156-212,393-441 8056834 3GEH A:156-212,A:393-441 Q8YN91 156-212,393-441 TP=1,CL=1000000,CF=2000080,SF=3000076,FA=4000307
8056839 3GEE A:164-221,A:407-455 Q8KAS1 164-221,407-455 8056840 3GEE A:164-221,A:407-455 Q8KAS1 164-221,407-455 TP=1,CL=1000000,CF=2000080,SF=3000076,FA=4000307
8028549 1UUJ A:2-77 P63005 2-77 8040928 1UUJ A:2-77 P63005 2-77 TP=1,CL=1000000,CF=2000885,SF=3001444,FA=4002582
8044805 2D68 A:58-135 O95684 58-135 8052855 2D68 A:58-135 O95684 58-135 TP=1,CL=1000000,CF=2000885,SF=3001444,FA=4004147
8046470 4CPC E:82-224 Q8IZU3 82-224 8104057 4CPC E:82-224 Q8IZU3 82-224 TP=3,CL=1000000,CF=2001624,SF=3002813,FA=4005101
8087272 6DD8 A:108-238 P70281 108-238 8104058 6DD8 A:108-238 P70281 108-238 TP=3,CL=1000000,CF=2001624,SF=3002813,FA=4005101
8003788 2RJ9 A:64-347 P16442 64-347 8003789 2RJ9 A:114-321 P16442 114-321 TP=1,CL=1000002,CF=2000056,SF=3000077,FA=4000255
8020036 1EYR A:1-225 P0A0Z8 1-225 8032416 1EYR A:1-225 P0A0Z8 1-225 TP=1,CL=1000002,CF=2000056,SF=3000077,FA=4002789
8020039 1GA8 A:1-282 Q93EK7 1-282 8032419 1GA8 A:1-282 Q93EK7 1-282 TP=1,CL=1000002,CF=2000056,SF=3000077,FA=4000690
8020046 1FXO A:2-293 Q9HU22 2-293 8032426 1FXO A:2-293 Q9HU22 2-293 TP=1,CL=1000002,CF=2000056,SF=3000077,FA=4000694
8020084 1E5K A:4-191 P32173 4-191 8032464 1E5K A:4-191 P32173 4-191 TP=1,CL=1000002,CF=2000056,SF=3000077,FA=4000697
8020218 1LVW A:1-292 O27819 1-292 8032598 1LVW A:1-292 O27819 1-292 TP=1,CL=1000002,CF=2000056,SF=3000077,FA=4000694
8020326 1G97 A:2-251 Q97R46 2-251 8032706 1G97 A:2-251 Q97R46 2-251 TP=1,CL=1000002,CF=2000056,SF=3000077,FA=4000691
8020538 1W77 A:78-300 P69834 78-300 8032918 1W77 A:78-300 P69834 78-300 TP=1,CL=1000002,CF=2000056,SF=3000077,FA=4002789
8020608 1H7E A:1-245 P42216 2-246 8032988 1H7E A:1-245 P42216 2-246 TP=1,CL=1000002,CF=2000056,SF=3000077,FA=4002789
8021217 2BVL A:1-542 P18177 1-542 8033597 2BVL A:1-542 P18177 1-542 TP=1,CL=1000002,CF=2000056,SF=3000077,FA=4002384
8021278 1I52 A:5-229 Q46893 5-229 8033658 1I52 A:5-229 Q46893 5-229 TP=1,CL=1000002,CF=2000056,SF=3000077,FA=4002789
8021314 2CU2 A:1-268 Q5SHI0 1-268 8033694 2CU2 A:1-268 Q5SHI0 1-268 TP=1,CL=1000002,CF=2000056,SF=3000077,FA=4002370
8021406 2DPW A:1-231 Q5SLW4 1-231 8033786 2DPW A:1-231 Q5SLW4 1-231 TP=1,CL=1000002,CF=2000056,SF=3000077,FA=4002368
8021610 1IIN A:1-289 P26393 1-289 8033990 1IIN A:1-289 P26393 1-289 TP=1,CL=1000002,CF=2000056,SF=3000077,FA=4000694
8021731 1ON6 B:62-327 Q9ES89 62-327 8034111 1ON6 B:62-327 Q9ES89 62-327 TP=1,CL=1000002,CF=2000056,SF=3000077,FA=4000549
8021995 2I5E A:1-208 Q8PU52 1-208 8034375 2I5E A:1-208 Q8PU52 1-208 TP=1,CL=1000002,CF=2000056,SF=3000077,FA=4002377
8022447 1YP4 B:12-316 P23509 82-386 8034827 1YP4 B:12-316 P23509 82-386 TP=1,CL=1000002,CF=2000056,SF=3000077,FA=4000694
8023356 1VGW B:1-227 Q5F829 1-227 8035736 1VGW B:1-227 Q5F829 1-227 TP=1,CL=1000002,CF=2000056,SF=3000077,FA=4002789
8023384 1VH1 A:2-247 P04951 2-247 8035764 1VH1 A:2-247 P04951 2-247 TP=1,CL=1000002,CF=2000056,SF=3000077,FA=4002789
8023506 1VIC A:2-254 P44490 2-254 8035886 1VIC A:2-254 P44490 2-254 TP=1,CL=1000002,CF=2000056,SF=3000077,FA=4002789
8023896 1H5R A:2-291 P37744 2-291 8036276 1H5R A:2-291 P37744 2-291 TP=1,CL=1000002,CF=2000056,SF=3000077,FA=4000694
8023961 1H7Q A:2-256 P39621 2-256 8036340 1H7Q A:2-256 P39621 2-256 TP=1,CL=1000002,CF=2000056,SF=3000077,FA=4000686
8024840 2APC A:106-447 P27115 106-447 8037219 2APC A:106-447 P27115 106-447 TP=1,CL=1000002,CF=2000056,SF=3000077,FA=4003416
8024946 1O7Q A:82-368 P14769 82-368 8037325 1O7Q A:82-368 P14769 82-368 TP=1,CL=1000002,CF=2000056,SF=3000077,FA=4000255
8025087 1JYK A:7-231 A0A0H2UQB5 2-226 8037466 1JYK A:7-231 A0A0H2UQB5 2-226 TP=1,CL=1000002,CF=2000056,SF=3000077,FA=4002789
8025156 2VK9 A:2-541 Q46149 2-541 8037535 2VK9 A:2-541 Q46149 2-541 TP=1,CL=1000002,CF=2000056,SF=3000077,FA=4002384
8025181 2VL8 A:1-542 Q46342 1-542 8037560 2VL8 A:1-542 Q46342 1-542 TP=1,CL=1000002,CF=2000056,SF=3000077,FA=4002384
8026023 2BO4 A:2-382 Q9RFR0 2-382 8038402 2BO4 A:2-382 Q9RFR0 2-382 TP=1,CL=1000002,CF=2000056,SF=3000077,FA=4003206
8027618 1JV1 A:1-501 Q16222 1-518 8039997 1JV1 A:1-501 Q16222 1-518 TP=1,CL=1000002,CF=2000056,SF=3000077,FA=4000691
8027661 1QWJ A:40-267 Q99KK2 40-267 8040040 1QWJ A:40-267 Q99KK2 40-267 TP=1,CL=1000002,CF=2000056,SF=3000077,FA=4002789
8027932 3CU0 A:76-335 O94766 76-335 8040311 3CU0 A:76-335 O94766 76-335 TP=1,CL=1000002,CF=2000056,SF=3000077,FA=4000696
8028172 1TZF A:4-259 Q8Z5I4 2-257 8040551 1TZF A:4-259 Q8Z5I4 2-257 TP=1,CL=1000002,CF=2000056,SF=3000077,FA=4002789
8028820 1V82 A:83-334 Q9P2W7 83-334 8041199 1V82 A:83-334 Q9P2W7 83-334 TP=1,CL=1000002,CF=2000056,SF=3000077,FA=4000696
8028917 1LL3 A:0-265 P13280 1-266 8041296 1LL3 A:0-265 P13280 1-266 TP=1,CL=1000002,CF=2000056,SF=3000077,FA=4002419
8028964 1S4N A:104-442 P27809 104-442 8041343 1S4N A:104-442 P27809 104-442 TP=1,CL=1000002,CF=2000056,SF=3000077,FA=4001169
8030314 2ICY B:7-383 Q9M9P3 7-383 8042693 2ICY B:7-383 Q9M9P3 7-383 TP=1,CL=1000002,CF=2000056,SF=3000077,FA=4000691
8030704 1VM8 A:2-517 Q91YN5 2-517 8043083 1VM8 A:2-517 Q91YN5 2-517 TP=1,CL=1000002,CF=2000056,SF=3000077,FA=4000691
8030817 1VPA A:1-219 Q9X1B3 1-219 8043196 1VPA A:1-219 Q9X1B3 1-219 TP=1,CL=1000002,CF=2000056,SF=3000077,FA=4002789
8030891 1W55 A:3-207 Q9PM68 3-207 8043270 1W55 A:3-207 Q9PM68 3-207 TP=1,CL=1000002,CF=2000056,SF=3000077,FA=4002789
8031078 2OI6 A:4-251 P0ACC7 4-251 8043456 2OI6 A:4-251 P0ACC7 4-251 TP=1,CL=1000002,CF=2000056,SF=3000077,FA=4000691
8031088 1MC3 A:1-290 P61887 1-290 8043466 1MC3 A:1-290 P61887 1-290 TP=1,CL=1000002,CF=2000056,SF=3000077,FA=4000694
8031514 1NMM B:131-402 P08037 131-402 8043892 1NMM B:131-402 P08037 131-402 TP=1,CL=1000002,CF=2000056,SF=3000077,FA=4000687
8031518 1XHB A:95-422 O08912 95-422 8043896 1XHB A:95-422 O08912 95-422 TP=1,CL=1000002,CF=2000056,SF=3000077,FA=4003558
8044979 2WVL A:1-391 Q72K30 1-391 8053966 2WVL A:1-391 Q72K30 1-391 TP=1,CL=1000002,CF=2000056,SF=3000077,FA=4004235
8044980 2ZU9 A:1-394 O58689 1-394 8053967 2ZU9 A:1-394 O58689 1-394 TP=1,CL=1000002,CF=2000056,SF=3000077,FA=4004235
8068193 2D0J A:78-323 Q9NPZ5 78-323 8068194 2D0J A:78-323 Q9NPZ5 78-323 TP=1,CL=1000002,CF=2000056,SF=3000077,FA=4000696
8072310 3JTJ A:2-250 Q8ZGA4 2-250 8072311 3JTJ A:2-250 Q8ZGA4 2-250 TP=1,CL=1000002,CF=2000056,SF=3000077,FA=4002789
8072312 3OAM A:1-252 Q9KQX2 1-252 8072313 3OAM A:1-252 Q9KQX2 1-252 TP=1,CL=1000002,CF=2000056,SF=3000077,FA=4002789
8072314 4XWI A:3-254 Q9HZM5 3-254 8072315 4XWI A:3-254 Q9HZM5 3-254 TP=1,CL=1000002,CF=2000056,SF=3000077,FA=4002789
8072316 3TQD A:2-249 Q83E52 2-249 8072317 3TQD A:2-249 Q83E52 2-249 TP=1,CL=1000002,CF=2000056,SF=3000077,FA=4002789
8072318 3POL A:1-253 A3M4Z0 1-253 8072319 3POL A:1-253 A3M4Z0 1-253 TP=1,CL=1000002,CF=2000056,SF=3000077,FA=4002789
8072320 2Y6P A:2-232 O66914 2-232 8072321 2Y6P A:2-232 O66914 2-232 TP=1,CL=1000002,CF=2000056,SF=3000077,FA=4002789
8073550 6FWT A:122-398 P15291 122-398 8073551 6FWT A:122-398 P15291 122-398 TP=1,CL=1000002,CF=2000056,SF=3000077,FA=4000687
8077335 3Q4S A:1-262 P46976 1-262 8077336 3Q4S A:1-262 P46976 1-262 TP=1,CL=1000002,CF=2000056,SF=3000077,FA=4002419
8077337 4UEG A:4-269 O15488 35-300 8077338 4UEG A:4-269 O15488 35-300 TP=1,CL=1000002,CF=2000056,SF=3000077,FA=4002419
8078146 5VQM A:2-529 C9YJ35 2-529 8078147 5VQM A:2-529 C9YJ35 2-529 TP=1,CL=1000002,CF=2000056,SF=3000077,FA=4002384
8083022 5HS2 A:1-226 Q06755 1-226 8083023 5HS2 A:1-226 Q06755 1-226 TP=1,CL=1000002,CF=2000056,SF=3000077,FA=4002789
8083024 4KT7 B:3-230 C7RFG6 3-230 8083025 4KT7 B:3-230 C7RFG6 3-230 TP=1,CL=1000002,CF=2000056,SF=3000077,FA=4002789
8083026 4YS8 A:2-231 Q2SWT6 2-231 8083027 4YS8 A:2-231 Q2SWT6 2-231 TP=1,CL=1000002,CF=2000056,SF=3000077,FA=4002789
8083028 2XWL A:2-219 A0R560 2-219 8083029 2XWL A:2-219 A0R560 2-219 TP=1,CL=1000002,CF=2000056,SF=3000077,FA=4002789
8083030 2PX7 A:1-210 Q5SLX2 1-210 8083031 2PX7 A:1-210 Q5SLX2 1-210 TP=1,CL=1000002,CF=2000056,SF=3000077,FA=4002789
8083034 4JIS A:1-231 Q8RKI9 1-231 8083035 4JIS A:1-231 Q8RKI9 1-231 TP=1,CL=1000002,CF=2000056,SF=3000077,FA=4002789
8083036 3OKR A:6-231 P9WKG9 6-231 8083037 3OKR A:6-231 P9WKG9 6-231 TP=1,CL=1000002,CF=2000056,SF=3000077,FA=4002789
8085120 4BMA A:27-507 Q4WAR0 27-507 8085121 4BMA A:27-507 Q4WAR0 27-507 TP=1,CL=1000002,CF=2000056,SF=3000077,FA=4000691
8085122 4BQH A:1-537 Q386Q8 1-537 8085123 4BQH A:1-537 Q386Q8 1-537 TP=1,CL=1000002,CF=2000056,SF=3000077,FA=4000691
8048507 4O6M A:1-132 O27985 1-132 8090044 4O6M A:1-132 O27985 1-132 TP=1,CL=1000002,CF=2000056,SF=3000077,FA=4006126
8048509 4MND A:72-290 O29976 72-290 8090047 4MND A:72-290 O29976 72-290 TP=1,CL=1000002,CF=2000056,SF=3000077,FA=4006126
8045672 3CGX A:1-231 Q30Y26 3-233 8091392 3CGX A:1-231 Q30Y26 3-233 TP=1,CL=1000002,CF=2000056,SF=3000077,FA=4004606
8091600 4P02 A:13-580 Q3J125 13-580 8091601 4P02 A:140-400 Q3J125 140-400 TP=1,CL=1000002,CF=2000056,SF=3000077,FA=4007749
8046018 4MIX A:2131-2421 C7BKP9 2131-2421 8092716 4MIX A:2159-2360 C7BKP9 2159-2360 TP=1,CL=1000002,CF=2000056,SF=3000077,FA=4004826
8046246 3JSZ A:125-525 Q5WWY0 125-525 8093139 3JSZ A:125-525 Q5WWY0 125-525 TP=1,CL=1000002,CF=2000056,SF=3000077,FA=4004980
8046247 2WZF A:126-523 Q5ZVS2 126-523 8093142 2WZF A:126-523 Q5ZVS2 126-523 TP=1,CL=1000002,CF=2000056,SF=3000077,FA=4004980
8097417 3OC9 A:2-401 C4M036 2-401 8097418 3OC9 A:2-401 C4M036 2-401 TP=1,CL=1000002,CF=2000056,SF=3000077,FA=4000691
8098001 6MW8 A:8-266 K3WC47 8-266 8098002 6MW8 A:8-266 K3WC47 8-266 TP=1,CL=1000002,CF=2000056,SF=3000077,FA=4002419
8098129 2QH5 B:2-266 O24884 2-266 8098130 2QH5 B:2-266 O24884 2-266 TP=1,CL=1000002,CF=2000056,SF=3000077,FA=4002370
8098219 2YQC A:3-486 O74933 3-486 8098220 2YQC A:3-486 O74933 3-486 TP=1,CL=1000002,CF=2000056,SF=3000077,FA=4000691
8099199 3SRZ A:2-538 P16154 2-538 8099200 3SRZ A:2-538 P16154 2-538 TP=1,CL=1000002,CF=2000056,SF=3000077,FA=4002384
8101336 4ECM A:1-243 A0A6L8PCC3 1-243 8101337 4ECM A:1-243 A0A6L8PCC3 1-243 TP=1,CL=1000002,CF=2000056,SF=3000077,FA=4000694
8101392 2Y4M B:2-381 D0MI02 2-381 8101393 2Y4M B:2-381 D0MI02 2-381 TP=1,CL=1000002,CF=2000056,SF=3000077,FA=4003206
8101670 7KMW A:21-249 Q743W5 7-235 8101671 7KMW A:21-249 Q743W5 7-235 TP=1,CL=1000002,CF=2000056,SF=3000077,FA=4002789
8102900 6XHQ A:1-237 Q2G1C0 1-237 8102901 6XHQ A:1-237 Q2G1C0 1-237 TP=1,CL=1000002,CF=2000056,SF=3000077,FA=4002789
8103503 6OQ7 A:2-542 Q9EXR0 2-542 8103504 6OQ7 A:2-542 Q9EXR0 2-542 TP=1,CL=1000002,CF=2000056,SF=3000077,FA=4002384
8106869 1MP4 B:1-289 A0A6C6YZ99 3-291 8106870 1MP4 B:1-289 A0A6C6YZ99 3-291 TP=1,CL=1000002,CF=2000056,SF=3000077,FA=4000694
8047230 2L9D A:2-108 Q1GYY4 1-107 8104063 2L9D A:2-108 Q1GYY4 1-107 TP=1,CL=1000003,CF=2001625,SF=3002814,FA=4005515
8003753 2DOD A:651-719 O14776 651-719 8003754 2DOD A:651-719 O14776 651-719 TP=1,CL=1000000,CF=2000000,SF=3000078,FA=4000149
8021131 2B7E A:4-59 P33203 134-189 8033511 2B7E A:4-59 P33203 134-189 TP=1,CL=1000000,CF=2000000,SF=3000078,FA=4000149
8021405 2DOF A:888-959 O14776 888-959 8033785 2DOF A:888-959 O14776 888-959 TP=1,CL=1000000,CF=2000000,SF=3000078,FA=4000149
8026839 2CQN A:743-806 O75400 743-806 8039218 2CQN A:743-806 O75400 743-806 TP=1,CL=1000000,CF=2000000,SF=3000078,FA=4000149
8045691 2K85 A:5-69 Q9NRY4 267-331 8091408 2K85 A:5-69 Q9NRY4 267-331 TP=1,CL=1000000,CF=2000000,SF=3000078,FA=4000149
8020014 1HYO A:119-416 P35505 119-416 8032394 1HYO A:119-416 P35505 119-416 TP=1,CL=1000003,CF=2000888,SF=3001446,FA=4002580
8021186 1NR9 A:1-219 P76004 1-219 8033566 1NR9 A:1-219 P76004 1-219 TP=1,CL=1000003,CF=2000888,SF=3001446,FA=4002580
8025562 1NKQ A:2-258 P53889 2-258 8037941 1NKQ A:2-258 P53889 2-258 TP=1,CL=1000003,CF=2000888,SF=3001446,FA=4002580
8026647 1GTT A:1-213 P37352 1-213 8039026 1GTT A:1-213 P37352 1-213 TP=1,CL=1000003,CF=2000888,SF=3001446,FA=4002580
8026648 1GTT A:214-429 P37352 214-427 8039027 1GTT A:214-429 P37352 214-427 TP=1,CL=1000003,CF=2000888,SF=3001446,FA=4002580
8027339 1SV6 A:1-261 P77608 1-261 8039718 1SV6 A:1-261 P77608 1-261 TP=1,CL=1000003,CF=2000888,SF=3001446,FA=4002580
8029942 1SAW A:8-224 Q6P587 8-224 8042321 1SAW A:8-224 Q6P587 8-224 TP=1,CL=1000003,CF=2000888,SF=3001446,FA=4002580
8052514 4DBF B:57-268 Q8NQY2 57-268 8052515 4DBF B:57-268 Q8NQY2 57-268 TP=1,CL=1000003,CF=2000888,SF=3001446,FA=4002580
8052517 2DFU B:44-264 Q5SK43 44-264 8052518 2DFU B:44-264 Q5SK43 44-264 TP=1,CL=1000003,CF=2000888,SF=3001446,FA=4002580
8052520 3RR6 A:57-259 B1MDQ6 57-259 8052521 3RR6 A:57-259 B1MDQ6 57-259 TP=1,CL=1000003,CF=2000888,SF=3001446,FA=4002580
8052523 4PFZ A:75-277 A0QUY6 54-256 8052524 4PFZ A:75-277 A0QUY6 54-256 TP=1,CL=1000003,CF=2000888,SF=3001446,FA=4002580
8052526 3QDF A:57-264 B2HIH3 57-264 8052527 3QDF A:57-264 B2HIH3 57-264 TP=1,CL=1000003,CF=2000888,SF=3001446,FA=4002580
8081962 3V77 A:1-224 D2YW46 1-224 8081963 3V77 A:1-224 D2YW46 1-224 TP=1,CL=1000003,CF=2000888,SF=3001446,FA=4002580
8081964 4MAQ B:1-232 B4EKU2 1-232 8081965 4MAQ B:1-232 B4EKU2 1-232 TP=1,CL=1000003,CF=2000888,SF=3001446,FA=4002580
8081966 3S52 C:2-218 Q8D0F9 14-230 8081967 3S52 C:2-218 Q8D0F9 14-230 TP=1,CL=1000003,CF=2000888,SF=3001446,FA=4002580
8083141 1WZO C:1-245 Q5SJQ0 1-245 8083142 1WZO C:1-245 Q5SJQ0 1-245 TP=1,CL=1000003,CF=2000888,SF=3001446,FA=4002580
8083213 2EB4 A:1-267 Q46982 1-267 8083214 2EB4 A:1-267 Q46982 1-267 TP=1,CL=1000003,CF=2000888,SF=3001446,FA=4002580
8083215 5D2F A:2-264 Q1XGK3 2-264 8083216 5D2F A:2-264 Q1XGK3 2-264 TP=1,CL=1000003,CF=2000888,SF=3001446,FA=4002580
8094402 6SBI D:10-225 Q8R0F8 10-225 8094403 6SBI D:10-225 Q8R0F8 10-225 TP=1,CL=1000003,CF=2000888,SF=3001446,FA=4002580
8097999 6IYM A:69-277 K0A9N9 67-275 8098000 6IYM A:69-277 K0A9N9 67-275 TP=1,CL=1000003,CF=2000888,SF=3001446,FA=4002580
8100199 6J5X B:63-279 Q8NLC0 63-279 8100200 6J5X B:63-279 Q8NLC0 63-279 TP=1,CL=1000003,CF=2000888,SF=3001446,FA=4002580
8100527 6J5Y A:2-232 Q9I111 2-232 8100528 6J5Y A:2-232 Q9I111 2-232 TP=1,CL=1000003,CF=2000888,SF=3001446,FA=4002580
8047214 2KRX A:1-86 Q8YR53 1-86 8104064 2KRX A:1-86 Q8YR53 1-86 TP=1,CL=1000003,CF=2001626,SF=3002815,FA=4005508
8028566 2FHZ A:27-109 P13476 1-83 8040945 2FHZ A:27-109 P13476 1-83 TP=1,CL=1000003,CF=2000889,SF=3001447,FA=4003762
8003059 1S6L A:21-212 P77072 21-212 8003060 1S6L A:81-212 P77072 81-212 TP=1,CL=1000003,CF=2000057,SF=3000079,FA=4000228
8021858 2HPU A:35-160 O68481 53-178 8034238 2HPU A:35-160 O68481 53-178 TP=1,CL=1000003,CF=2000057,SF=3000079,FA=4002016
8002833 1STZ A:101-336 Q9WZV5 101-336 8002834 1STZ A:114-141,A:228-336 Q9WZV5 114-141,228-336 TP=1,CL=1000003,CF=2000047,SF=3000080,FA=4000169
8002842 1MKM A:76-246 Q9WXS0 76-246 8002843 1MKM A:76-246 Q9WXS0 76-246 TP=1,CL=1000003,CF=2000047,SF=3000080,FA=4000191
8003367 2GX5 A:2-159 P39779 2-159 8003369 2GX5 A:22-159 P39779 22-159 TP=1,CL=1000003,CF=2000047,SF=3000080,FA=4000339
8022378 2K2N A:31-200 Q2JIZ5 31-200 8034758 2K2N A:31-200 Q2JIZ5 31-200 TP=1,CL=1000003,CF=2000047,SF=3000080,FA=4001852
8022659 2O9C A:135-321 Q9RZA4 135-321 8035039 2O9C A:135-321 Q9RZA4 135-321 TP=1,CL=1000003,CF=2000047,SF=3000080,FA=4001852
8022818 2OOL A:140-333 Q6N5G2 140-333 8035198 2OOL A:140-333 Q6N5G2 140-333 TP=1,CL=1000003,CF=2000047,SF=3000080,FA=4001852
8023439 1VHM A:20-178 P76270 2-160 8035819 1VHM A:20-178 P76270 2-160 TP=1,CL=1000003,CF=2000047,SF=3000080,FA=4001852
8023738 1F5M A:4-179 P36088 4-179 8036118 1F5M A:4-179 P36088 4-179 TP=1,CL=1000003,CF=2000047,SF=3000080,FA=4001852
8025069 2VEA A:131-326 Q55168 131-326 8037448 2VEA A:131-326 Q55168 131-326 TP=1,CL=1000003,CF=2000047,SF=3000080,FA=4001852
8025074 2VEA A:327-514 Q55168 327-514 8037453 2VEA A:327-514 Q55168 327-514 TP=1,CL=1000003,CF=2000047,SF=3000080,FA=4002314
8027332 3C2W A:118-309 Q9HWR3 118-309 8039711 3C2W A:118-309 Q9HWR3 118-309 TP=1,CL=1000003,CF=2000047,SF=3000080,FA=4001852
8027333 3C2W A:310-494 Q9HWR3 310-494 8039712 3C2W A:310-494 Q9HWR3 310-494 TP=1,CL=1000003,CF=2000047,SF=3000080,FA=4002314
8027774 1TF1 A:12-184 P0ACN4 97-269 8040153 1TF1 A:12-184 P0ACN4 97-269 TP=1,CL=1000003,CF=2000047,SF=3000080,FA=4000191
8031048 2O9A A:4-180 P16528 98-274 8043426 2O9A A:4-180 P16528 98-274 TP=1,CL=1000003,CF=2000047,SF=3000080,FA=4000191
8031079 1MC0 A:215-401 Q922S4 217-407 8043457 1MC0 A:215-401 Q922S4 217-407 TP=1,CL=1000003,CF=2000047,SF=3000080,FA=4001852
8031083 1MC0 A:402-555 Q922S4 408-561 8043461 1MC0 A:402-555 Q922S4 408-561 TP=1,CL=1000003,CF=2000047,SF=3000080,FA=4001852
8049698 4RS9 A:45-238 Q9FIP9 45-238 8053394 4RS9 A:45-238 Q9FIP9 45-238 TP=1,CL=1000003,CF=2000047,SF=3000080,FA=4006597
8048830 4DMZ A:156-308 A0A0H2ZD98 156-308 8053754 4DMZ A:156-308 A0A0H2ZD98 156-308 TP=1,CL=1000003,CF=2000047,SF=3000080,FA=4001852
8048829 4EU0 A:158-314 Q9HZE7 158-314 8053755 4EU0 A:158-314 Q9HZE7 158-314 TP=1,CL=1000003,CF=2000047,SF=3000080,FA=4001852
8048831 4Y2F A:515-646 P21865 515-646 8053756 4Y2F A:515-646 P21865 515-646 TP=1,CL=1000003,CF=2000047,SF=3000080,FA=4001852
8048832 3EEA A:6-160 Q74EF5 13-167 8053757 3EEA A:6-160 Q74EF5 13-167 TP=1,CL=1000003,CF=2000047,SF=3000080,FA=4001852
8075931 1YSP A:2-172 P76268 88-258 8075932 1YSP A:2-172 P76268 88-258 TP=1,CL=1000003,CF=2000047,SF=3000080,FA=4000191
8075933 1YSQ A:5-190 P37671 97-282 8075934 1YSQ A:5-190 P37671 97-282 TP=1,CL=1000003,CF=2000047,SF=3000080,FA=4000191
8075935 5HPI B:99-271 Q43992 99-271 8075936 5HPI B:99-271 Q43992 99-271 TP=1,CL=1000003,CF=2000047,SF=3000080,FA=4000191
8075937 3OBF A:129-301 A1RB88 129-301 8075938 3OBF A:129-301 A1RB88 129-301 TP=1,CL=1000003,CF=2000047,SF=3000080,FA=4000191
8080404 5HL6 B:3-169 A4JCS6 3-169 8080405 5HL6 B:3-169 A4JCS6 3-169 TP=1,CL=1000003,CF=2000047,SF=3000080,FA=4001852
8080406 3RFB A:4-163 Q8DQA6 4-163 8080407 3RFB A:4-163 Q8DQA6 4-163 TP=1,CL=1000003,CF=2000047,SF=3000080,FA=4001852
8045761 3E98 A:48-225 Q51565 48-225 8092027 3E98 A:97-225 Q51565 97-225 TP=1,CL=1000003,CF=2000047,SF=3000080,FA=4004668
8099915 5W10 A:3-175 Q72MQ6 3-175 8099916 5W10 A:3-175 Q72MQ6 3-175 TP=1,CL=1000003,CF=2000047,SF=3000080,FA=4001852
8100105 2K31 A:154-302 Q8CG03 154-302 8100106 2K31 A:154-302 Q8CG03 154-302 TP=1,CL=1000003,CF=2000047,SF=3000080,FA=4001852
8100303 6OZB C:11-200 Q8YTL8 11-200 8100304 6OZB C:11-200 Q8YTL8 11-200 TP=1,CL=1000003,CF=2000047,SF=3000080,FA=4001852
8103293 3KSF H:1-154 A0A7U7EVB7 1-154 8103294 3KSF H:1-154 A0A7U7EVB7 1-154 TP=1,CL=1000003,CF=2000047,SF=3000080,FA=4001852
8048764 5D0Q C:25-344 P0A903 25-344 8104065 5D0Q C:92-224 P0A903 92-224 TP=1,CL=1000003,CF=2000457,SF=3002816,FA=4006210
8048764 5D0Q C:25-344 P0A903 25-344 8104066 5D0Q C:229-344 P0A903 229-344 TP=1,CL=1000003,CF=2000457,SF=3002816,FA=4006210
8047209 2MU4 A:2-113 Q5NF33 26-137 8104067 2MU4 A:2-113 Q5NF33 26-137 TP=1,CL=1000003,CF=2000457,SF=3002816,FA=4005505
8023670 1J27 A:1-98 Q84BR1 1-98 8036050 1J27 A:1-98 Q84BR1 1-98 TP=1,CL=1000003,CF=2000014,SF=3001448,FA=4001386
8003448 1VCT A:13-105 O57975 13-105 8003456 1VCT A:13-105 O57975 13-105 TP=1,CL=1000000,CF=2000030,SF=3000081,FA=4000341
8003785 1T72 A:7-215 O67053 1-209 8003793 1T72 A:120-211 O67053 114-205 TP=1,CL=1000000,CF=2000030,SF=3000081,FA=4000227
8027324 1SUM B:2-226 Q9X256 2-226 8039703 1SUM B:2-112 Q9X256 2-112 TP=1,CL=1000000,CF=2000030,SF=3000081,FA=4000227
8003785 1T72 A:7-215 O67053 1-209 8042415 1T72 A:7-116 O67053 1-110 TP=1,CL=1000000,CF=2000030,SF=3000081,FA=4000227
8031813 1XWM A:4-215 1XWM_A 1-212 8044191 1XWM A:4-112 1XWM_A 1-109 TP=1,CL=1000000,CF=2000030,SF=3000081,FA=4000227
8027324 1SUM B:2-226 Q9X256 2-226 8044577 1SUM B:113-211 Q9X256 113-211 TP=1,CL=1000000,CF=2000030,SF=3000081,FA=4000227
8031813 1XWM A:4-215 1XWM_A 1-212 8044578 1XWM A:114-211 1XWM_A 111-208 TP=1,CL=1000000,CF=2000030,SF=3000081,FA=4000227
8046903 3KMI A:146-317 Q184N1 146-317 8104115 3KMI A:146-239 Q184N1 146-239 TP=1,CL=1000000,CF=2000030,SF=3000081,FA=4005359
8046903 3KMI A:146-317 Q184N1 146-317 8104116 3KMI A:240-317 Q184N1 240-317 TP=1,CL=1000000,CF=2000030,SF=3000081,FA=4005359
8046585 2LO0 A:186-230 Q4WE50 228-272 8104070 2LO0 A:186-230 Q4WE50 228-272 TP=1,CL=1000000,CF=2001214,SF=3002817,FA=4005172
8104072 2LNZ A:173-212 Q12285 173-212 8104073 2LNZ A:173-212 Q12285 173-212 TP=1,CL=1000000,CF=2001214,SF=3002817,FA=4005172
8028906 1LG7 A:58-227 Q8B0H2 58-227 8041285 1LG7 A:58-227 Q8B0H2 58-227 TP=1,CL=1000003,CF=2000891,SF=3001449,FA=4002585
8087131 2W2R A:41-229 P08325 41-229 8087132 2W2R A:41-229 P08325 41-229 TP=1,CL=1000003,CF=2000891,SF=3001449,FA=4002585
8046462 2W2S A:30-202 Q6JAM6 30-202 8101167 2W2S A:30-202 Q6JAM6 30-202 TP=1,CL=1000003,CF=2000891,SF=3001449,FA=4005094
8107265 7UMK B:43-227 P03519 43-227 8107266 7UMK B:43-227 P03519 43-227 TP=1,CL=1000003,CF=2000891,SF=3001449,FA=4002585
8024450 1FPO A:77-171 P0A6L9 77-171 8036829 1FPO A:77-171 P0A6L9 77-171 TP=1,CL=1000000,CF=2000890,SF=3001450,FA=4000800
8003631 1J6U A:1-442 Q9WY73 1-442 8003634 1J6U A:1-88 Q9WY73 1-88 TP=1,CL=1000002,CF=2000025,SF=3000082,FA=4000154
8058461 2JFG A:1-436 P14900 2-437 8058462 2JFG A:1-93 P14900 2-94 TP=1,CL=1000002,CF=2000025,SF=3000082,FA=4000154
8058589 1P3D A:11-473 P45066 11-473 8058590 1P3D A:11-106 P45066 11-106 TP=1,CL=1000002,CF=2000025,SF=3000082,FA=4000154
8047112 4AFJ X:200-222 Q92837 200-222 8104078 4AFJ X:200-222 Q92837 200-222 TP=4,CL=1000004,CF=2001271,SF=3002818,FA=4005452
8026150 1PCV A:1-205 P14170 22-226 8038529 1PCV A:1-205 P14170 22-226 TP=1,CL=1000001,CF=2000893,SF=3001451,FA=4002584
8028862 1AUN A:1-208 P25871 22-229 8041241 1AUN A:1-208 P25871 22-229 TP=1,CL=1000001,CF=2000893,SF=3001451,FA=4002584
8028863 1DU5 A:1-206 P33679 22-227 8041242 1DU5 A:1-206 P33679 22-227 TP=1,CL=1000001,CF=2000893,SF=3001451,FA=4002584
8030461 6COA A:1-206 P02883 23-228 8042840 6COA A:1-206 P02883 23-228 TP=1,CL=1000001,CF=2000893,SF=3001451,FA=4002584
8071085 3AOK A:1-207 P02884 23-229 8071086 3AOK A:1-207 P02884 23-229 TP=1,CL=1000001,CF=2000893,SF=3001451,FA=4002584
8071087 4L5H A:25-222 O04708 25-222 8071088 4L5H A:25-222 O04708 25-222 TP=1,CL=1000001,CF=2000893,SF=3001451,FA=4002584
8071089 4JRU A:25-225 F6HUG9 25-225 8071090 4JRU A:25-225 F6HUG9 25-225 TP=1,CL=1000001,CF=2000893,SF=3001451,FA=4002584
8071091 4L2J A:2-206 A0A067XG70 2-206 8071092 4L2J A:2-206 A0A067XG70 2-206 TP=1,CL=1000001,CF=2000893,SF=3001451,FA=4002584
8071093 4BCT A:25-225 P81370 25-225 8071094 4BCT A:25-225 P81370 25-225 TP=1,CL=1000001,CF=2000893,SF=3001451,FA=4002584
8071095 1Z3Q A:1-167 O22322 27-193 8071096 1Z3Q A:1-167 O22322 27-193 TP=1,CL=1000001,CF=2000893,SF=3001451,FA=4002584
8071097 2I0W A:1-207 P12670 22-228 8071098 2I0W A:1-207 P12670 22-228 TP=1,CL=1000001,CF=2000893,SF=3001451,FA=4002584
8071099 2AHN A:1-222 P50694 24-245 8071100 2AHN A:1-222 P50694 24-245 TP=1,CL=1000001,CF=2000893,SF=3001451,FA=4002584
8071101 3ZS3 A:1-222 Q9FSG7 25-246 8071102 3ZS3 A:1-222 Q9FSG7 25-246 TP=1,CL=1000001,CF=2000893,SF=3001451,FA=4002584
8045656 3GD0 A:37-401 Q9Z4I2 37-401 8091286 3GD0 A:37-243,A:353-401 Q9Z4I2 37-243,353-401 TP=1,CL=1000001,CF=2000893,SF=3001451,FA=4004596
8091288 5H4E A:219-593 A6LX94 215-589 8091289 5H4E A:219-443,A:546-593 A6LX94 215-439,542-589 TP=1,CL=1000001,CF=2000893,SF=3001451,FA=4004596
8091291 3G7M A:1-151 Q0WX48 1-151 8091292 3G7M A:1-151 Q0WX48 1-151 TP=1,CL=1000001,CF=2000893,SF=3001451,FA=4002584
8091295 5FID A:19-152 I3RTU7 19-152 8091296 5FID A:19-152 I3RTU7 19-152 TP=1,CL=1000001,CF=2000893,SF=3001451,FA=4007728
8002821 2ESN A:92-303 Q9I641 92-303 8002822 2ESN A:92-303 Q9I641 92-303 TP=1,CL=1000002,CF=2000060,SF=3000083,FA=4000229
8002827 1IXC A:90-294 Q9WXC7 90-294 8017746 1IXC A:90-294 Q9WXC7 90-294 TP=1,CL=1000002,CF=2000060,SF=3000083,FA=4000229
8019879 1J1N A:1-492 Q9KWT5 25-516 8032259 1J1N A:1-492 Q9KWT5 25-516 TP=1,CL=1000002,CF=2000060,SF=3000083,FA=4000229
8019927 1JW1 A:1-333 Q29477 20-352 8032307 1JW1 A:1-333 Q29477 20-352 TP=1,CL=1000002,CF=2000060,SF=3000083,FA=4000858
8019929 1JW1 A:334-689 Q29477 353-708 8032309 1JW1 A:334-689 Q29477 353-708 TP=1,CL=1000002,CF=2000060,SF=3000083,FA=4000858
8019966 1S50 A:2-117,A:120-259 P42260 429-544,547-686 8032346 1S50 A:2-117,A:120-259 P42260 429-544,547-686 TP=1,CL=1000002,CF=2000060,SF=3000083,FA=4000229
8019988 1VE4 A:1-206 P62381 1-206 8032368 1VE4 A:1-206 P62381 1-206 TP=1,CL=1000002,CF=2000060,SF=3000083,FA=4000229
8020097 1DTZ A:1-333 Q9TUM0 20-352 8032477 1DTZ A:1-333 Q9TUM0 20-352 TP=1,CL=1000002,CF=2000060,SF=3000083,FA=4000858
8020098 1DTZ A:334-689 Q9TUM0 353-708 8032478 1DTZ A:334-689 Q9TUM0 353-708 TP=1,CL=1000002,CF=2000060,SF=3000083,FA=4000858
8020313 1VR5 A:23-557 Q9X0V0 23-557 8032693 1VR5 A:23-557 Q9X0V0 23-557 TP=1,CL=1000002,CF=2000060,SF=3000083,FA=4000229
8020429 1EU8 A:2-408 Q7LYW7 42-448 8032809 1EU8 A:2-408 Q7LYW7 42-448 TP=1,CL=1000002,CF=2000060,SF=3000083,FA=4000229
8020916 1JET A:1-517 P06202 27-543 8033296 1JET A:1-517 P06202 27-543 TP=1,CL=1000002,CF=2000060,SF=3000083,FA=4000229
8020934 1PDA A:3-219 P06983 3-219 8033314 1PDA A:3-219 P06983 3-219 TP=1,CL=1000002,CF=2000060,SF=3000083,FA=4000229
8020939 1LST A:1-238 P02911 23-260 8033319 1LST A:1-238 P02911 23-260 TP=1,CL=1000002,CF=2000060,SF=3000083,FA=4000229
8020945 1SBP A:1-309 P02906 20-328 8033325 1SBP A:1-309 P02906 20-328 TP=1,CL=1000002,CF=2000060,SF=3000083,FA=4000229
8020946 1IXH A:1-321 P0AG82 26-346 8033326 1IXH A:1-321 P0AG82 26-346 TP=1,CL=1000002,CF=2000060,SF=3000083,FA=4000229
8020964 1ELJ A:6-380 P58300 59-433 8033344 1ELJ A:6-380 P58300 59-433 TP=1,CL=1000002,CF=2000060,SF=3000083,FA=4000229
8020965 3THI A:9-370 P45741 39-400 8033345 3THI A:9-370 P45741 39-400 TP=1,CL=1000002,CF=2000060,SF=3000083,FA=4000229
8020966 1HSL A:1-238 P0AEU0 23-260 8033346 1HSL A:1-238 P0AEU0 23-260 TP=1,CL=1000002,CF=2000060,SF=3000083,FA=4000229
8020967 1HPB P:1-238 P02910 23-260 8033347 1HPB P:1-238 P02910 23-260 TP=1,CL=1000002,CF=2000060,SF=3000083,FA=4000229
8020970 1POT A:26-347 P0AFK9 26-347 8033350 1POT A:26-347 P0AFK9 26-347 TP=1,CL=1000002,CF=2000060,SF=3000083,FA=4000229
8020974 1DPE A:1-507 P23847 29-535 8033354 1DPE A:1-507 P23847 29-535 TP=1,CL=1000002,CF=2000060,SF=3000083,FA=4000229
8020977 1A99 A:29-369 P31133 29-369 8033357 1A99 A:29-369 P31133 29-369 TP=1,CL=1000002,CF=2000060,SF=3000083,FA=4000229
8020980 1WDN A:4-226 P0AEQ3 26-248 8033360 1WDN A:4-226 P0AEQ3 26-248 TP=1,CL=1000002,CF=2000060,SF=3000083,FA=4000229
8020998 1AMF A:3-233 P37329 27-257 8033378 1AMF A:3-233 P37329 27-257 TP=1,CL=1000002,CF=2000060,SF=3000083,FA=4000229
8020999 1ATG A:2-232 Q7SIH2 1-231 8033379 1ATG A:2-232 Q7SIH2 1-231 TP=1,CL=1000002,CF=2000060,SF=3000083,FA=4000229
8021000 1AL3 A:88-324 P45600 88-324 8033380 1AL3 A:88-324 P45600 88-324 TP=1,CL=1000002,CF=2000060,SF=3000083,FA=4000229
8021018 1CE2 A:1-333 O77698 20-352 8033398 1CE2 A:1-333 O77698 20-352 TP=1,CL=1000002,CF=2000060,SF=3000083,FA=4000858
8021020 1CE2 A:334-689 O77698 353-708 8033400 1CE2 A:334-689 O77698 353-708 TP=1,CL=1000002,CF=2000060,SF=3000083,FA=4000858
8021023 1B1X A:1-333 O77811 7-339 8033403 1B1X A:1-333 O77811 7-339 TP=1,CL=1000002,CF=2000060,SF=3000083,FA=4000858
8021024 1B1X A:334-689 O77811 340-695 8033404 1B1X A:334-689 O77811 340-695 TP=1,CL=1000002,CF=2000060,SF=3000083,FA=4000858
8021034 1OVB A:94-248 P56410 91-249 8033414 1OVB A:94-248 P56410 91-249 TP=1,CL=1000002,CF=2000060,SF=3000083,FA=4000858
8021038 1NNT A:5-332 P02789 24-351 8033418 1NNT A:5-332 P02789 24-351 TP=1,CL=1000002,CF=2000060,SF=3000083,FA=4000858
8021084 1NNF A:1-308 P35755 24-331 8033464 1NNF A:1-308 P35755 24-331 TP=1,CL=1000002,CF=2000060,SF=3000083,FA=4000229
8021302 1I6A A:87-298 P0ACQ4 87-298 8033682 1I6A A:87-298 P0ACQ4 87-298 TP=1,CL=1000002,CF=2000060,SF=3000083,FA=4000229
8021463 1XOC A:17-520 P42061 40-543 8033843 1XOC A:17-520 P42061 40-543 TP=1,CL=1000002,CF=2000060,SF=3000083,FA=4000229
8021507 1XT8 A:10-257 Q0P9S0 29-276 8033887 1XT8 A:10-257 Q0P9S0 29-276 TP=1,CL=1000002,CF=2000060,SF=3000083,FA=4000229
8021587 1II5 A:6-102,A:104-226 P73797 44-140,256-378 8033967 1II5 A:6-102,A:104-226 P73797 44-140,256-378 TP=1,CL=1000002,CF=2000060,SF=3000083,FA=4000229
8021647 1Y20 A:5-285 P35439 397-677 8034027 1Y20 A:5-285 P35439 397-677 TP=1,CL=1000002,CF=2000060,SF=3000083,FA=4000229
8021695 1Y3N A:1-490 Q9KWT6 25-514 8034075 1Y3N A:1-490 Q9KWT6 25-514 TP=1,CL=1000002,CF=2000060,SF=3000083,FA=4000229
8022012 2I6E A:16-287 Q9RXE3 14-285 8034392 2I6E A:16-287 Q9RXE3 14-285 TP=1,CL=1000002,CF=2000060,SF=3000083,FA=4000229
8022136 1JNF A:3-334 P19134 22-353 8034516 1JNF A:3-334 P19134 22-353 TP=1,CL=1000002,CF=2000060,SF=3000083,FA=4000858
8022138 1JNF A:335-676 P19134 354-695 8034518 1JNF A:335-676 P19134 354-695 TP=1,CL=1000002,CF=2000060,SF=3000083,FA=4000858
8022534 2NXO A:5-281 Q9L0T8 6-282 8034914 2NXO A:5-281 Q9L0T8 6-282 TP=1,CL=1000002,CF=2000060,SF=3000083,FA=4000229
8022785 2ONS A:32-342 O30142 32-342 8035165 2ONS A:32-342 O30142 32-342 TP=1,CL=1000002,CF=2000060,SF=3000083,FA=4000229
8022908 2OZZ A:1-228 A0A0H2V277 1-228 8035288 2OZZ A:1-228 A0A0H2V277 1-228 TP=1,CL=1000002,CF=2000060,SF=3000083,FA=4000229
8022919 2P0S A:48-183 Q7MVU4 48-183 8035299 2P0S A:48-183 Q7MVU4 48-183 TP=1,CL=1000002,CF=2000060,SF=3000083,FA=4002488
8022941 1Z7M E:1-204 Q02129 1-204 8035321 1Z7M E:1-204 Q02129 1-204 TP=1,CL=1000002,CF=2000060,SF=3000083,FA=4000229
8023150 1ZBM A:2-261 O28569 2-261 8035530 1ZBM A:2-261 O28569 2-261 TP=1,CL=1000002,CF=2000060,SF=3000083,FA=4000229
8023437 1H3D A:5-224 P60757 5-224 8035817 1H3D A:5-224 P60757 5-224 TP=1,CL=1000002,CF=2000060,SF=3000083,FA=4000229
8023480 1ZLQ A:3-501 P33590 25-523 8035860 1ZLQ A:3-501 P33590 25-523 TP=1,CL=1000002,CF=2000060,SF=3000083,FA=4000229
8023736 2QMW A:1-184 A0A0H3K044 1-184 8036116 2QMW A:1-184 A0A0H3K044 1-184 TP=1,CL=1000002,CF=2000060,SF=3000083,FA=4000229
8023958 1H76 A:342-687 P09571 342-687 8036337 1H76 A:342-687 P09571 342-687 TP=1,CL=1000002,CF=2000060,SF=3000083,FA=4000858
8023968 1H76 A:3-333 P09571 3-333 8036347 1H76 A:3-333 P09571 3-333 TP=1,CL=1000002,CF=2000060,SF=3000083,FA=4000858
8024104 1MQI A:3-262 P19491 413-795 8036483 1MQI A:3-262 P19491 413-795 TP=1,CL=1000002,CF=2000060,SF=3000083,FA=4000229
8024224 2A5S A:7-142,A:145-285 Q00959 404-539,542-682 8036603 2A5S A:7-142,A:145-285 Q00959 404-539,542-682 TP=1,CL=1000002,CF=2000060,SF=3000083,FA=4000229
8024777 2V3Q A:1-376 P85173 1-376 8037156 2V3Q A:1-376 P85173 1-376 TP=1,CL=1000002,CF=2000060,SF=3000083,FA=4000229
8024890 1O63 A:2-204 Q9X0D2 2-204 8037269 1O63 A:2-204 Q9X0D2 2-204 TP=1,CL=1000002,CF=2000060,SF=3000083,FA=4000229
8025350 3IB0 A:342-685 P24627 361-704 8037729 3IB0 A:342-685 P24627 361-704 TP=1,CL=1000002,CF=2000060,SF=3000083,FA=4000858
8025699 1PC3 A:19-351 P9WGU1 42-374 8038078 1PC3 A:19-351 P9WGU1 42-374 TP=1,CL=1000002,CF=2000060,SF=3000083,FA=4000229
8026067 1P99 A:40-294 A0A0H3JTG5 25-279 8038446 1P99 A:40-294 A0A0H3JTG5 25-279 TP=1,CL=1000002,CF=2000060,SF=3000083,FA=4000229
8027047 2CZL A:3-272 Q5SI12 3-272 8039426 2CZL A:3-272 Q5SI12 3-272 TP=1,CL=1000002,CF=2000060,SF=3000083,FA=4000229
8027088 1SI0 A:1-316 Q9Z4N6 23-338 8039467 1SI0 A:1-316 Q9Z4N6 23-338 TP=1,CL=1000002,CF=2000060,SF=3000083,FA=4000229
8027369 1SW5 A:6-275 O29280 23-292 8039748 1SW5 A:6-275 O29280 23-292 TP=1,CL=1000002,CF=2000060,SF=3000083,FA=4000229
8028088 1R9L A:1-309 P0AFM2 22-330 8040467 1R9L A:1-309 P0AFM2 22-330 TP=1,CL=1000002,CF=2000060,SF=3000083,FA=4000229
8028138 2F34 A:5-116,A:119-252 P22756 448-559,562-695 8040517 2F34 A:5-116,A:119-252 P22756 448-559,562-695 TP=1,CL=1000002,CF=2000060,SF=3000083,FA=4000229
8028542 1UTH A:86-301 Q7WT50 86-301 8040921 1UTH A:86-301 Q7WT50 86-301 TP=1,CL=1000002,CF=2000060,SF=3000083,FA=4000229
8028687 1RYO A:4-327 P02787 23-346 8041066 1RYO A:4-327 P02787 23-346 TP=1,CL=1000002,CF=2000060,SF=3000083,FA=4000858
8029118 2FYI A:88-307 Q47083 88-307 8041497 2FYI A:88-307 Q47083 88-307 TP=1,CL=1000002,CF=2000060,SF=3000083,FA=4000229
8029447 1XC1 A:1-309 P17259 23-330 8041826 1XC1 A:1-309 P17259 23-330 TP=1,CL=1000002,CF=2000060,SF=3000083,FA=4000229
8029598 1UQW A:3-489 P75797 26-512 8041977 1UQW A:3-489 P75797 26-512 TP=1,CL=1000002,CF=2000060,SF=3000083,FA=4000229
8029609 1URS A:30-396 Q9RHZ6 55-421 8041988 1URS A:30-396 Q9RHZ6 55-421 TP=1,CL=1000002,CF=2000060,SF=3000083,FA=4000229
8029615 1US5 A:17-314 P83817 17-314 8041994 1US5 A:17-314 P83817 17-314 TP=1,CL=1000002,CF=2000060,SF=3000083,FA=4000229
8030042 1H44 A:4-326 P02788 23-345 8042421 1H44 A:4-326 P02788 23-345 TP=1,CL=1000002,CF=2000060,SF=3000083,FA=4000858
8030326 1TWY A:28-276 Q9KLD9 26-274 8042705 1TWY A:28-276 Q9KLD9 26-274 TP=1,CL=1000002,CF=2000060,SF=3000083,FA=4000229
8031438 1NH8 A:1-210 P9WMN1 1-210 8043816 1NH8 A:1-210 P9WMN1 1-210 TP=1,CL=1000002,CF=2000060,SF=3000083,FA=4000229
8031773 1XS5 A:5-244 O07950 28-267 8044151 1XS5 A:5-244 O07950 28-267 TP=1,CL=1000002,CF=2000060,SF=3000083,FA=4000229
8031803 1XVX A:2-312 A1JLH5 28-338 8044181 1XVX A:2-312 A1JLH5 28-338 TP=1,CL=1000002,CF=2000060,SF=3000083,FA=4000229
8031804 1XVY A:3-309 P21408 32-338 8044182 1XVY A:3-309 P21408 32-338 TP=1,CL=1000002,CF=2000060,SF=3000083,FA=4000229
8031899 1Y4T A:5-321 Q0PBW4 18-334 8044277 1Y4T A:5-321 Q0PBW4 18-334 TP=1,CL=1000002,CF=2000060,SF=3000083,FA=4000229
8031917 1Y9U A:6-323 Q7VXW9 32-349 8044295 1Y9U A:6-323 Q7VXW9 32-349 TP=1,CL=1000002,CF=2000060,SF=3000083,FA=4000229
8053770 3TEL A:110-213 Q4K376 113-216 8053771 3TEL A:110-213 Q4K376 113-216 TP=1,CL=1000002,CF=2000060,SF=3000083,FA=4007619
8053774 2XXP A:111-213 Q9ZII9 111-213 8053775 2XXP A:111-213 Q9ZII9 111-213 TP=1,CL=1000002,CF=2000060,SF=3000083,FA=4007619
8058186 1FQB A:2-370 P0AEX9 28-396 8058187 1FQB A:2-370 P0AEX9 28-396 TP=1,CL=1000002,CF=2000060,SF=3000083,FA=4000229
8058939 4QHQ A:31-271 B4EA88 31-271 8058940 4QHQ A:31-271 B4EA88 31-271 TP=1,CL=1000002,CF=2000060,SF=3000083,FA=4000229
8058941 3TQW A:2-237 Q83F42 30-265 8058942 3TQW A:2-237 Q83F42 30-265 TP=1,CL=1000002,CF=2000060,SF=3000083,FA=4000229
8058943 6CVL E:34-259 P28635 34-259 8058944 6CVL E:34-259 P28635 34-259 TP=1,CL=1000002,CF=2000060,SF=3000083,FA=4000229
8058945 4K3F A:0-260 Q9HT68 21-260 8058946 4K3F A:0-260 Q9HT68 21-260 TP=1,CL=1000002,CF=2000060,SF=3000083,FA=4000229
8058947 3GXA A:43-281 Q7BMQ8 43-281 8058948 3GXA A:43-281 Q7BMQ8 43-281 TP=1,CL=1000002,CF=2000060,SF=3000083,FA=4000229
8058949 4EF1 A:28-272 Q831K8 28-272 8058950 4EF1 A:28-272 Q831K8 28-272 TP=1,CL=1000002,CF=2000060,SF=3000083,FA=4000229
8058951 4GOT A:28-274 O32167 28-274 8058952 4GOT A:28-274 O32167 28-274 TP=1,CL=1000002,CF=2000060,SF=3000083,FA=4000229
8058953 4OTE B:26-265 Q186K7 26-265 8058954 4OTE B:26-265 Q186K7 26-265 TP=1,CL=1000002,CF=2000060,SF=3000083,FA=4000229
8058955 3UP9 A:37-277 A7BBB2 37-277 8058956 3UP9 A:37-277 A7BBB2 37-277 TP=1,CL=1000002,CF=2000060,SF=3000083,FA=4000229
8059570 4ELQ A:21-330 Q5SHV2 21-330 8059571 4ELQ A:21-330 Q5SHV2 21-330 TP=1,CL=1000002,CF=2000060,SF=3000083,FA=4000229
8059572 2PT1 A:44-360 P72827 44-360 8059573 2PT1 A:44-360 P72827 44-360 TP=1,CL=1000002,CF=2000060,SF=3000083,FA=4000229
8059574 6G7N A:4-319 Q10Z45 34-349 8059575 6G7N A:4-319 Q10Z45 34-349 TP=1,CL=1000002,CF=2000060,SF=3000083,FA=4000229
8059576 2VOZ B:32-346 Q55835 32-346 8059577 2VOZ B:32-346 Q55835 32-346 TP=1,CL=1000002,CF=2000060,SF=3000083,FA=4000229
8061838 4IB2 A:32-278 A7AZY4 32-278 8061839 4IB2 A:32-278 A7AZY4 32-278 TP=1,CL=1000002,CF=2000060,SF=3000083,FA=4000229
8061840 4NTL A:31-272 Q82Z74 31-272 8061841 4NTL A:31-272 Q82Z74 31-272 TP=1,CL=1000002,CF=2000060,SF=3000083,FA=4000229
8063857 4Z7E A:235-504 Q8Y775 235-504 8063858 4Z7E A:235-504 Q8Y775 235-504 TP=1,CL=1000002,CF=2000060,SF=3000083,FA=4000229
8063859 3PPN A:32-301 O32243 32-301 8063860 3PPN A:32-301 O32243 32-301 TP=1,CL=1000002,CF=2000060,SF=3000083,FA=4000229
8064109 3K6U A:41-352 Q8TTZ5 41-352 8064110 3K6U A:41-352 Q8TTZ5 41-352 TP=1,CL=1000002,CF=2000060,SF=3000083,FA=4000229
8064111 3CFZ A:37-325 Q58586 37-325 8064112 3CFZ A:37-325 Q58586 37-325 TP=1,CL=1000002,CF=2000060,SF=3000083,FA=4000229
8064113 3CG3 A:25-339 O57890 25-339 8064114 3CG3 A:25-339 O57890 25-339 TP=1,CL=1000002,CF=2000060,SF=3000083,FA=4000229
8064115 3CG1 A:32-324 Q8U4K5 32-324 8064116 3CG1 A:32-324 Q8U4K5 32-324 TP=1,CL=1000002,CF=2000060,SF=3000083,FA=4000229
8071113 5UM2 A:51-364 Q8PNN7 25-338 8071114 5UM2 A:51-364 Q8PNN7 25-338 TP=1,CL=1000002,CF=2000060,SF=3000083,FA=4000229
8071115 4POW A:28-281 P35120 28-281 8071116 4POW A:28-281 P35120 28-281 TP=1,CL=1000002,CF=2000060,SF=3000083,FA=4000229
8071117 2Y7I B:22-245 Q8ZKA9 22-245 8071118 2Y7I B:22-245 Q8ZKA9 22-245 TP=1,CL=1000002,CF=2000060,SF=3000083,FA=4000229
8071119 3TQL A:40-266 Q83E49 40-266 8071120 3TQL A:40-266 Q83E49 40-266 TP=1,CL=1000002,CF=2000060,SF=3000083,FA=4000229
8071121 4PRS A:1-226 Q9WZ62 20-245 8071122 4PRS A:1-226 Q9WZ62 20-245 TP=1,CL=1000002,CF=2000060,SF=3000083,FA=4000229
8071123 5ORG B:23-275 P0A4F8 23-275 8071124 5ORG B:23-275 P0A4F8 23-275 TP=1,CL=1000002,CF=2000060,SF=3000083,FA=4000229
8071125 4KPT A:29-251 Q9CES5 29-251 8071126 4KPT A:29-251 Q9CES5 29-251 TP=1,CL=1000002,CF=2000060,SF=3000083,FA=4000229
8071127 3VV5 A:1-236 Q72JG5 19-254 8071128 3VV5 A:1-236 Q72JG5 19-254 TP=1,CL=1000002,CF=2000060,SF=3000083,FA=4000229
8071129 3KZG A:18-245 Q5ZV85 18-245 8071130 3KZG A:18-245 Q5ZV85 18-245 TP=1,CL=1000002,CF=2000060,SF=3000083,FA=4000229
8071131 5L9O A:36-276 Q7D447 36-276 8071132 5L9O A:36-276 Q7D447 36-276 TP=1,CL=1000002,CF=2000060,SF=3000083,FA=4000229
8071133 3I6V A:52-269 Q5LTV6 52-269 8071134 3I6V A:52-269 Q5LTV6 52-269 TP=1,CL=1000002,CF=2000060,SF=3000083,FA=4000229
8071135 6HQH A:36-277 A0A0F4FYR3 55-296 8071136 6HQH A:36-277 A0A0F4FYR3 55-296 TP=1,CL=1000002,CF=2000060,SF=3000083,FA=4000229
8071137 3N26 A:28-258 Q9Z869 28-258 8071138 3N26 A:28-258 Q9Z869 28-258 TP=1,CL=1000002,CF=2000060,SF=3000083,FA=4000229
8071139 4F3P B:26-244 Q3JIF9 26-244 8071140 4F3P B:26-244 Q3JIF9 26-244 TP=1,CL=1000002,CF=2000060,SF=3000083,FA=4000229
8071141 4OEN B:266-487 A0A0H2UQ91 266-487 8071142 4OEN B:266-487 A0A0H2UQ91 266-487 TP=1,CL=1000002,CF=2000060,SF=3000083,FA=4000229
8071147 3HV1 B:28-280 Q5M4P7 28-280 8071148 3HV1 B:28-280 Q5M4P7 28-280 TP=1,CL=1000002,CF=2000060,SF=3000083,FA=4000229
8071149 4YMX A:37-260 Q8RCC4 37-260 8071150 4YMX A:37-260 Q8RCC4 37-260 TP=1,CL=1000002,CF=2000060,SF=3000083,FA=4000229
8071151 3K4U A:2-233 Q7MAG0 34-265 8071152 3K4U A:2-233 Q7MAG0 34-265 TP=1,CL=1000002,CF=2000060,SF=3000083,FA=4000229
8071153 4G4P A:21-244 Q837S0 29-252 8071154 4G4P A:21-244 Q837S0 29-252 TP=1,CL=1000002,CF=2000060,SF=3000083,FA=4000229
8071155 4I62 A:31-268 A0A0H2ZN67 31-268 8071156 4I62 A:31-268 A0A0H2ZN67 31-268 TP=1,CL=1000002,CF=2000060,SF=3000083,FA=4000229
8071157 2Q2A A:11-251 D0VWX8 12-252 8071158 2Q2A A:11-251 D0VWX8 12-252 TP=1,CL=1000002,CF=2000060,SF=3000083,FA=4000229
8071159 5EYF A:31-271 Q3XZW5 31-271 8071160 5EYF A:31-271 Q3XZW5 31-271 TP=1,CL=1000002,CF=2000060,SF=3000083,FA=4000229
8071163 4H5F D:31-269 D6ZRZ2 31-269 8071164 4H5F D:31-269 D6ZRZ2 31-269 TP=1,CL=1000002,CF=2000060,SF=3000083,FA=4000229
8071171 2PYY A:4-221 D0VWX9 4-223 8071172 2PYY A:4-221 D0VWX9 4-223 TP=1,CL=1000002,CF=2000060,SF=3000083,FA=4000229
8071175 4GVO A:34-269 Q8Y4T3 34-269 8071176 4GVO A:34-269 Q8Y4T3 34-269 TP=1,CL=1000002,CF=2000060,SF=3000083,FA=4000229
8072676 3TCF A:27-543 P23843 27-543 8072677 3TCF A:27-543 P23843 27-543 TP=1,CL=1000002,CF=2000060,SF=3000083,FA=4000229
8072678 2Z23 A:1-517 A0A0H2W5P5 29-545 8072679 2Z23 A:1-517 A0A0H2W5P5 29-545 TP=1,CL=1000002,CF=2000060,SF=3000083,FA=4000229
8072680 6DQQ A:21-541 Q4QLH0 21-541 8072681 6DQQ A:21-541 Q4QLH0 21-541 TP=1,CL=1000002,CF=2000060,SF=3000083,FA=4000229
8072682 4TOZ A:23-537 P77348 23-537 8072683 4TOZ A:23-537 P77348 23-537 TP=1,CL=1000002,CF=2000060,SF=3000083,FA=4000229
8072684 3ZS6 A:48-553 Q63ID0 48-553 8072685 3ZS6 A:48-553 Q63ID0 48-553 TP=1,CL=1000002,CF=2000060,SF=3000083,FA=4000229
8072686 5KZT A:42-558 A0A0H3GJB6 42-558 8072687 5KZT A:42-558 A0A0H3GJB6 42-558 TP=1,CL=1000002,CF=2000060,SF=3000083,FA=4000229
8072690 6HLX A:25-509 O50260 25-509 8072691 6HLX A:25-509 O50260 25-509 TP=1,CL=1000002,CF=2000060,SF=3000083,FA=4000229
8072692 4OER A:1-498 Q9AL82 27-524 8072693 4OER A:1-498 Q9AL82 27-524 TP=1,CL=1000002,CF=2000060,SF=3000083,FA=4000229
8075979 4Y0M A:88-296 Q9HTL4 88-296 8075980 4Y0M A:88-296 Q9HTL4 88-296 TP=1,CL=1000002,CF=2000060,SF=3000083,FA=4000229
8075981 5B70 B:86-301 A0A087I947 86-301 8075982 5B70 B:86-301 A0A087I947 86-301 TP=1,CL=1000002,CF=2000060,SF=3000083,FA=4000229
8075983 3JV9 A:90-305 Q9K1H8 90-305 8075984 3JV9 A:90-305 Q9K1H8 90-305 TP=1,CL=1000002,CF=2000060,SF=3000083,FA=4000229
8075985 3HO7 A:90-308 Q7MXD3 90-308 8075986 3HO7 A:90-308 Q7MXD3 90-308 TP=1,CL=1000002,CF=2000060,SF=3000083,FA=4000229
8075987 3T22 B:91-307 Q20K61 91-307 8075988 3T22 B:91-307 Q20K61 91-307 TP=1,CL=1000002,CF=2000060,SF=3000083,FA=4000229
8076100 2YJP A:38-284 Q5F5B5 38-284 8076101 2YJP A:38-284 Q5F5B5 38-284 TP=1,CL=1000002,CF=2000060,SF=3000083,FA=4000229
8076116 3JYR A:1-370 P19576 27-396 8076117 3JYR A:1-370 P19576 27-396 TP=1,CL=1000002,CF=2000060,SF=3000083,FA=4000229
8076120 2GHA B:4-375 Q9X0T1 19-390 8076121 2GHA B:4-375 Q9X0T1 19-390 TP=1,CL=1000002,CF=2000060,SF=3000083,FA=4000229
8076122 2FNC A:6-377 Q9S5Y1 22-393 8076123 2FNC A:6-377 Q9S5Y1 22-393 TP=1,CL=1000002,CF=2000060,SF=3000083,FA=4000229
8076124 2ZYK A:17-397 Q9AJF5 37-417 8076125 2ZYK A:17-397 Q9AJF5 37-417 TP=1,CL=1000002,CF=2000060,SF=3000083,FA=4000229
8076126 4HS7 A:40-415 Q2G1E9 40-415 8076127 4HS7 A:40-415 Q2G1E9 40-415 TP=1,CL=1000002,CF=2000060,SF=3000083,FA=4000229
8076128 2GH9 A:2-379 Q72I44 20-397 8076129 2GH9 A:2-379 Q72I44 20-397 TP=1,CL=1000002,CF=2000060,SF=3000083,FA=4000229
8076130 5TU0 A:35-419 Q929P4 35-419 8076131 5TU0 A:35-419 Q929P4 35-419 TP=1,CL=1000002,CF=2000060,SF=3000083,FA=4000229
8076132 2XD2 A:41-419 P59213 42-420 8076133 2XD2 A:41-419 P59213 42-420 TP=1,CL=1000002,CF=2000060,SF=3000083,FA=4000229
8076140 5CI5 B:19-410 A8F7X5 19-410 8076141 5CI5 B:19-410 A8F7X5 19-410 TP=1,CL=1000002,CF=2000060,SF=3000083,FA=4000229
8076144 5IAI A:33-431 B9JM84 33-431 8076145 5IAI A:33-431 B9JM84 33-431 TP=1,CL=1000002,CF=2000060,SF=3000083,FA=4000229
8076232 4EQB A:34-356 D6ZS00 34-356 8076233 4EQB A:34-356 D6ZS00 34-356 TP=1,CL=1000002,CF=2000060,SF=3000083,FA=4000229
8076234 4GL0 A:34-356 Q8Y8T4 34-356 8076235 4GL0 A:34-356 Q8Y8T4 34-356 TP=1,CL=1000002,CF=2000060,SF=3000083,FA=4000229
8076236 3TTK A:26-365 Q9I6J1 26-365 8076237 3TTK A:26-365 Q9I6J1 26-365 TP=1,CL=1000002,CF=2000060,SF=3000083,FA=4000229
8076238 3TTL A:28-362 Q9I6J0 28-362 8076239 3TTL A:28-362 Q9I6J0 28-362 TP=1,CL=1000002,CF=2000060,SF=3000083,FA=4000229
8076240 2V84 A:7-325 O83661 30-348 8076241 2V84 A:7-325 O83661 30-348 TP=1,CL=1000002,CF=2000060,SF=3000083,FA=4000229
8076290 2Z22 A:2-321 A0A2U2H0D6 27-346 8076291 2Z22 A:2-321 A0A2U2H0D6 27-346 TP=1,CL=1000002,CF=2000060,SF=3000083,FA=4000229
8076292 5WNN A:22-341 Q63V82 22-341 8076293 5WNN A:22-341 Q63V82 22-341 TP=1,CL=1000002,CF=2000060,SF=3000083,FA=4000229
8076294 5I84 A:27-340 Q8PM55 26-339 8076295 5I84 A:27-340 Q8PM55 26-339 TP=1,CL=1000002,CF=2000060,SF=3000083,FA=4000229
8076298 2Q9T A:0-373 D0VWY2 1-374 8076299 2Q9T A:0-373 D0VWY2 1-374 TP=1,CL=1000002,CF=2000060,SF=3000083,FA=4000229
8076300 4F18 A:1001-1370 C3K8K1 25-394 8076301 4F18 A:1001-1370 C3K8K1 25-394 TP=1,CL=1000002,CF=2000060,SF=3000083,FA=4000229
8078955 5F1Q A:29-535 A0A0H2YM47 29-535 8078956 5F1Q A:29-535 A0A0H2YM47 29-535 TP=1,CL=1000002,CF=2000060,SF=3000083,FA=4000229
8078957 3M8U A:24-531 B8F653 24-531 8078958 3M8U A:24-531 B8F653 24-531 TP=1,CL=1000002,CF=2000060,SF=3000083,FA=4000229
8078959 4QFK A:30-534 A7Y7W1 30-534 8078960 4QFK A:30-534 A7Y7W1 30-534 TP=1,CL=1000002,CF=2000060,SF=3000083,FA=4000229
8078961 5U4O A:42-521 A0A6H3AI29 42-521 8078962 5U4O A:42-521 A0A6H3AI29 42-521 TP=1,CL=1000002,CF=2000060,SF=3000083,FA=4000229
8078963 4OEU A:2-494 Q0P844 19-511 8078964 4OEU A:2-494 Q0P844 19-511 TP=1,CL=1000002,CF=2000060,SF=3000083,FA=4000229
8078965 5ISU A:37-524 Q8YAJ0 37-524 8078966 5ISU A:37-524 Q8YAJ0 37-524 TP=1,CL=1000002,CF=2000060,SF=3000083,FA=4000229
8078967 5YH5 A:1-506 Q2FVE7 26-531 8078968 5YH5 A:1-506 Q2FVE7 26-531 TP=1,CL=1000002,CF=2000060,SF=3000083,FA=4000229
8080250 4GL8 A:30-529 H7C7K8 30-529 8080251 4GL8 A:30-529 H7C7K8 30-529 TP=1,CL=1000002,CF=2000060,SF=3000083,FA=4000229
8080509 2H5Y B:1-233 Q8PHA1 25-257 8080510 2H5Y B:1-233 Q8PHA1 25-257 TP=1,CL=1000002,CF=2000060,SF=3000083,FA=4000229
8080511 4RXL A:25-253 Q9KLL7 25-253 8080512 4RXL A:25-253 Q9KLL7 25-253 TP=1,CL=1000002,CF=2000060,SF=3000083,FA=4000229
8080513 4KD5 B:42-269 Q18A64 42-269 8080514 4KD5 B:42-269 Q18A64 42-269 TP=1,CL=1000002,CF=2000060,SF=3000083,FA=4000229
8081319 4GWO A:86-324 P06614 86-324 8081320 4GWO A:86-324 P06614 86-324 TP=1,CL=1000002,CF=2000060,SF=3000083,FA=4000229
8081321 5Z50 A:93-324 O05926 93-324 8081322 5Z50 A:93-324 O05926 93-324 TP=1,CL=1000002,CF=2000060,SF=3000083,FA=4000229
8082636 2VD2 A:1-211 O34520 1-211 8082637 2VD2 A:1-211 O34520 1-211 TP=1,CL=1000002,CF=2000060,SF=3000083,FA=4000229
8082638 6FU7 C:22-227 Q4FQF7 22-227 8082639 6FU7 C:22-227 Q4FQF7 22-227 TP=1,CL=1000002,CF=2000060,SF=3000083,FA=4000229
8082640 5UB9 B:5-219 Q5HSJ4 5-219 8082641 5UB9 B:5-219 Q5HSJ4 5-219 TP=1,CL=1000002,CF=2000060,SF=3000083,FA=4000229
8083583 4DDD A:26-325 Q2GGH8 26-325 8083584 4DDD A:26-325 Q2GGH8 26-325 TP=1,CL=1000002,CF=2000060,SF=3000083,FA=4000229
8083675 5JK4 A:1-373 B4SL31 25-397 8083676 5JK4 A:1-373 B4SL31 25-397 TP=1,CL=1000002,CF=2000060,SF=3000083,FA=4000229
8086826 4RNS A:89-302 P52679 89-302 8086827 4RNS A:89-302 P52679 89-302 TP=1,CL=1000002,CF=2000060,SF=3000083,FA=4000229
8088890 4GD5 A:34-276 A0A0H2YSI2 34-276 8088891 4GD5 A:34-276 A0A0H2YSI2 34-276 TP=1,CL=1000002,CF=2000060,SF=3000083,FA=4000229
8088892 4EXL D:31-289 Q8DPB1 31-289 8088893 4EXL D:31-289 Q8DPB1 31-289 TP=1,CL=1000002,CF=2000060,SF=3000083,FA=4000229
8088894 4LAT A:31-290 Q97Q31 31-290 8088895 4LAT A:31-290 Q97Q31 31-290 TP=1,CL=1000002,CF=2000060,SF=3000083,FA=4000229
8088896 4N13 A:7-261 O51233 25-279 8088897 4N13 A:7-261 O51233 25-279 TP=1,CL=1000002,CF=2000060,SF=3000083,FA=4000229
8088898 4ECF A:31-290 Q03SP4 31-290 8088899 4ECF A:31-290 Q03SP4 31-290 TP=1,CL=1000002,CF=2000060,SF=3000083,FA=4000229
8088923 5GUB A:27-500 D1AWE0 27-500 8088924 5GUB A:27-500 D1AWE0 27-500 TP=1,CL=1000002,CF=2000060,SF=3000083,FA=4000229
8089495 4PFU B:20-560 G4FEC0 20-560 8089496 4PFU B:20-560 G4FEC0 20-560 TP=1,CL=1000002,CF=2000060,SF=3000083,FA=4000229
8094272 6QF7 C:1-367 A0A376KDN7 27-393 8094273 6QF7 C:1-367 A0A376KDN7 27-393 TP=1,CL=1000002,CF=2000060,SF=3000083,FA=4000229
8095536 6J2S A:29-335 Q9HVA8 29-335 8095537 6J2S A:29-335 Q9HVA8 29-335 TP=1,CL=1000002,CF=2000060,SF=3000083,FA=4000229
8096061 6I3G A:31-498 A0A069AL86 52-519 8096062 6I3G A:31-498 A0A069AL86 52-519 TP=1,CL=1000002,CF=2000060,SF=3000083,FA=4000229
8096195 6JF1 A:34-284 A0A0H2UN92 34-284 8096196 6JF1 A:34-284 A0A0H2UN92 34-284 TP=1,CL=1000002,CF=2000060,SF=3000083,FA=4000229
8096561 6OFQ A:38-549 A0A1U9ISL1 25-536 8096562 6OFQ A:38-549 A0A1U9ISL1 25-536 TP=1,CL=1000002,CF=2000060,SF=3000083,FA=4000229
8096781 3K2D A:29-262 A0A3Q0L1R9 29-262 8096782 3K2D A:29-262 A0A3Q0L1R9 29-262 TP=1,CL=1000002,CF=2000060,SF=3000083,FA=4000229
8096795 6PU3 A:38-549 A0A3Q9Y393 38-549 8096796 6PU3 A:38-549 A0A3Q9Y393 38-549 TP=1,CL=1000002,CF=2000060,SF=3000083,FA=4000229
8096827 6ZIS A:3-372 A0A4P1LXE0 3-372 8096828 6ZIS A:3-372 A0A4P1LXE0 3-372 TP=1,CL=1000002,CF=2000060,SF=3000083,FA=4000229
8096845 5J1D A:2-373 A0A4T1DUK4 26-397 8096846 5J1D A:2-373 A0A4T1DUK4 26-397 TP=1,CL=1000002,CF=2000060,SF=3000083,FA=4000229
8097439 6DZX E:43-284 C6S9R8 43-284 8097440 6DZX E:43-284 C6S9R8 43-284 TP=1,CL=1000002,CF=2000060,SF=3000083,FA=4000229
8097441 6A8S A:8-241 C6XGT2 41-274 8097442 6A8S A:8-241 C6XGT2 41-274 TP=1,CL=1000002,CF=2000060,SF=3000083,FA=4000229
8097853 6DTR A:19-411 G4XU73 19-411 8097854 6DTR A:19-411 G4XU73 19-411 TP=1,CL=1000002,CF=2000060,SF=3000083,FA=4000229
8097957 4Q5T A:0-280 I6L927 24-280 8097958 4Q5T A:0-280 I6L927 24-280 TP=1,CL=1000002,CF=2000060,SF=3000083,FA=4000229
8098651 4MF3 A:1-258 P39086 443-820 8098652 4MF3 A:1-258 P39086 443-820 TP=1,CL=1000002,CF=2000060,SF=3000083,FA=4000229
8098923 6DDN A:55-341 P71744 55-341 8098924 6DDN A:55-341 P71744 55-341 TP=1,CL=1000002,CF=2000060,SF=3000083,FA=4000229
8098989 4LVQ A:50-368 P9WGT7 50-368 8098990 4LVQ A:50-368 P9WGT7 50-368 TP=1,CL=1000002,CF=2000060,SF=3000083,FA=4000229
8099075 5IKB A:5-253 Q01812 417-786 8099076 5IKB A:5-253 Q01812 417-786 TP=1,CL=1000002,CF=2000060,SF=3000083,FA=4000229
8099087 5DT6 A:3-266 Q03445 474-879 8099088 5DT6 A:3-266 Q03445 474-879 TP=1,CL=1000002,CF=2000060,SF=3000083,FA=4000229
8099155 3QXM B:399-774 Q13002 430-805 8099156 3QXM B:399-774 Q13002 430-805 TP=1,CL=1000002,CF=2000060,SF=3000083,FA=4000229
8099723 6JAL A:1-402 Q5SLD7 28-429 8099724 6JAL A:1-402 Q5SLD7 28-429 TP=1,CL=1000002,CF=2000060,SF=3000083,FA=4000229
8099751 3OEK A:5-285 Q62645 427-826 8099752 3OEK A:5-285 Q62645 427-826 TP=1,CL=1000002,CF=2000060,SF=3000083,FA=4000229
8100045 6NPO A:44-561 Q81YA8 44-561 8100046 6NPO A:44-561 Q81YA8 44-561 TP=1,CL=1000002,CF=2000060,SF=3000083,FA=4000229
8100183 5EHS A:5-121,A:124-175 Q8MS48 413-529,650-701 8100184 5EHS A:5-121,A:124-175 Q8MS48 413-529,650-701 TP=1,CL=1000002,CF=2000060,SF=3000083,FA=4000229
8100525 6L33 B:96-298 Q9I0Z0 139-341 8100526 6L33 B:96-298 Q9I0Z0 139-341 TP=1,CL=1000002,CF=2000060,SF=3000083,FA=4000229
8100553 6OJA F:43-283 Q9JPG4 43-283 8100554 6OJA F:43-283 Q9JPG4 43-283 TP=1,CL=1000002,CF=2000060,SF=3000083,FA=4000229
8100693 5EHM A:3-263 Q9VDH5 411-789 8100694 5EHM A:3-263 Q9VDH5 411-789 TP=1,CL=1000002,CF=2000060,SF=3000083,FA=4000229
8100697 4WXJ B:8-269 Q9VMP3 421-802 8100698 4WXJ B:8-269 Q9VMP3 421-802 TP=1,CL=1000002,CF=2000060,SF=3000083,FA=4000229
8100711 4JSD A:1-582 Q9WXN8 24-605 8100712 4JSD A:1-582 Q9WXN8 24-605 TP=1,CL=1000002,CF=2000060,SF=3000083,FA=4000229
8100717 5HM4 B:21-560 Q9X0V3 23-562 8100718 5HM4 B:21-560 Q9X0V3 23-562 TP=1,CL=1000002,CF=2000060,SF=3000083,FA=4000229
8100811 6DET A:10-252 S3MDF0 30-272 8100812 6DET A:10-252 S3MDF0 30-272 TP=1,CL=1000002,CF=2000060,SF=3000083,FA=4000229
8103267 6V1R A:1-275 A0A3B8MYE1 30-304 8103268 6V1R A:1-275 A0A3B8MYE1 30-304 TP=1,CL=1000002,CF=2000060,SF=3000083,FA=4000229
8103311 6WH0 A:-369--4 C3SHQ8 27-392 8103312 6WH0 A:-369--4 C3SHQ8 27-392 TP=1,CL=1000002,CF=2000060,SF=3000083,FA=4000229
8104334 7MBZ E:44-284 Q7DD63 44-284 8104335 7MBZ E:44-284 Q7DD63 44-284 TP=1,CL=1000002,CF=2000060,SF=3000083,FA=4000229
8105368 7RXC B:8-359 A0A4Z0THX4 33-384 8105369 7RXC B:8-359 A0A4Z0THX4 33-384 TP=1,CL=1000002,CF=2000060,SF=3000083,FA=4000229
8105601 7MK7 B:130-475 A0A2Y0TBT9 32-377 8105602 7MK7 B:130-475 A0A2Y0TBT9 32-377 TP=1,CL=1000002,CF=2000060,SF=3000083,FA=4000229
8105661 7OYW A:29-370 A0A6S5NLK9 12-353 8105662 7OYW A:29-370 A0A6S5NLK9 12-353 TP=1,CL=1000002,CF=2000060,SF=3000083,FA=4000229
8106065 7W3W A:1-309 A0A380N8Q9 24-332 8106066 7W3W A:1-309 A0A380N8Q9 24-332 TP=1,CL=1000002,CF=2000060,SF=3000083,FA=4000229
8106345 3LSX A:4-261 Q9Z2W9 417-799 8106346 3LSX A:4-261 Q9Z2W9 417-799 TP=1,CL=1000002,CF=2000060,SF=3000083,FA=4000229
8106494 7LI0 A:1-312 A0A1E9VR34 20-331 8106495 7LI0 A:1-312 A0A1E9VR34 20-331 TP=1,CL=1000002,CF=2000060,SF=3000083,FA=4000229
8106590 7L4S A:91-299 Q8EHA1 91-299 8106591 7L4S A:91-299 Q8EHA1 91-299 TP=1,CL=1000002,CF=2000060,SF=3000083,FA=4000229
8106895 5EHS A:5-264 B4JUF1 418-795 8106896 5EHS A:5-264 B4JUF1 418-795 TP=1,CL=1000002,CF=2000060,SF=3000083,FA=4000229
8107365 7OMM C:124-483 A0A0F8L1I7 8-367 8107366 7OMM C:124-483 A0A0F8L1I7 8-367 TP=1,CL=1000002,CF=2000060,SF=3000083,FA=4000229
8047321 2KA4 B:786-838 P52630 786-838 8104091 2KA4 B:786-838 P52630 786-838 TP=4,CL=1000004,CF=2001271,SF=3002820,FA=4005575
8047292 2KA6 B:711-750 P42224 711-750 8104090 2KA6 B:711-750 P42224 711-750 TP=4,CL=1000004,CF=2001271,SF=3002819,FA=4005553
8002725 1I5Z A:6-137 P0ACJ8 7-138 8002726 1I5Z A:6-137 P0ACJ8 7-138 TP=1,CL=1000001,CF=2000048,SF=3000084,FA=4000272
8002783 2BYV E:321-445 Q9EQZ6 339-463 8017525 2BYV E:321-445 Q9EQZ6 339-463 TP=1,CL=1000001,CF=2000048,SF=3000084,FA=4000272
8002782 2BYV E:15-160 Q9EQZ6 15-160 8017527 2BYV E:15-160 Q9EQZ6 15-160 TP=1,CL=1000001,CF=2000048,SF=3000084,FA=4000272
8002769 2BGC A:3-137 P22262 3-137 8017652 2BGC A:3-137 P22262 3-137 TP=1,CL=1000001,CF=2000048,SF=3000084,FA=4000272
8002731 2OZ6 A:9-142 P55222 9-142 8017686 2OZ6 A:9-142 P55222 9-142 TP=1,CL=1000001,CF=2000048,SF=3000084,FA=4000272
8002757 1ZYB A:1-147 Q89ZS6 1-147 8017704 1ZYB A:17-147 Q89ZS6 17-147 TP=1,CL=1000001,CF=2000048,SF=3000084,FA=4000272
8002761 2ZCW A:5-117 Q5SIL0 6-118 8017718 2ZCW A:5-117 Q5SIL0 6-118 TP=1,CL=1000001,CF=2000048,SF=3000084,FA=4000272
8002746 3E5U C:9-147 B8FW11 9-147 8017723 3E5U C:9-147 B8FW11 9-147 TP=1,CL=1000001,CF=2000048,SF=3000084,FA=4000272
8002765 1FT9 A:2-133 P72322 2-133 8017728 1FT9 A:12-133 P72322 12-133 TP=1,CL=1000001,CF=2000048,SF=3000084,FA=4000272
8002753 2GAU A:10-151 Q7MAW7 10-151 8017732 2GAU A:23-151 Q7MAW7 23-151 TP=1,CL=1000001,CF=2000048,SF=3000084,FA=4000272
8020076 1CX4 A:266-412 P12369 266-412 8032456 1CX4 A:266-412 P12369 266-412 TP=1,CL=1000001,CF=2000048,SF=3000084,FA=4000272
8020083 1CX4 A:130-265 P12369 130-265 8032463 1CX4 A:130-265 P12369 130-265 TP=1,CL=1000001,CF=2000048,SF=3000084,FA=4000272
8024405 1NE6 A:109-244 P00514 110-245 8036784 1NE6 A:109-244 P00514 110-245 TP=1,CL=1000001,CF=2000048,SF=3000084,FA=4000272
8024406 1NE6 A:245-376 P00514 246-377 8036785 1NE6 A:245-376 P00514 246-377 TP=1,CL=1000001,CF=2000048,SF=3000084,FA=4000272
8024847 1O5L A:1-129 Q9X0Q3 1-129 8037226 1O5L A:1-129 Q9X0Q3 1-129 TP=1,CL=1000001,CF=2000048,SF=3000084,FA=4000272
8027397 1Q5O A:443-643 O88703 443-643 8039776 1Q5O A:443-643 O88703 443-643 TP=1,CL=1000001,CF=2000048,SF=3000084,FA=4000272
8030808 1VP6 A:218-350 Q98GN8 218-350 8043187 1VP6 A:218-350 Q98GN8 218-350 TP=1,CL=1000001,CF=2000048,SF=3000084,FA=4000272
8031145 1WGP A:8-131 O82226 509-632 8043523 1WGP A:8-131 O82226 509-632 TP=1,CL=1000001,CF=2000048,SF=3000084,FA=4000272
8056258 2H6C A:19-147 Q9LAS2 19-147 8056259 2H6C A:19-147 Q9LAS2 19-147 TP=1,CL=1000001,CF=2000048,SF=3000084,FA=4000272
8067907 3U11 B:521-722 Q9Y3Q4 521-722 8067908 3U11 B:521-722 Q9Y3Q4 521-722 TP=1,CL=1000001,CF=2000048,SF=3000084,FA=4000272
8067909 3U0Z A:390-588 O88704 390-588 8067910 3U0Z A:390-588 O88704 390-588 TP=1,CL=1000001,CF=2000048,SF=3000084,FA=4000272
8067911 2PTM A:471-662 O76977 471-662 8067912 2PTM A:471-662 O76977 471-662 TP=1,CL=1000001,CF=2000048,SF=3000084,FA=4000272
8067913 4D7T A:226-423 E0RR11 226-423 8067914 4D7T A:226-423 E0RR11 226-423 TP=1,CL=1000001,CF=2000048,SF=3000084,FA=4000272
8088261 2MPF A:534-672 Q9UL51 534-672 8088262 2MPF A:534-672 Q9UL51 534-672 TP=1,CL=1000001,CF=2000048,SF=3000084,FA=4000272
8088263 5K8S B:297-441 Q7KQK0 297-441 8088264 5K8S B:297-441 Q7KQK0 297-441 TP=1,CL=1000001,CF=2000048,SF=3000084,FA=4000272
8088269 4KU7 A:223-351 Q13976 208-336 8088270 4KU7 A:223-351 Q13976 208-336 TP=1,CL=1000001,CF=2000048,SF=3000084,FA=4000272
8088271 5C6C A:150-268 Q13237 150-268 8088272 5C6C A:150-268 Q13237 150-268 TP=1,CL=1000001,CF=2000048,SF=3000084,FA=4000272
8088277 5E16 A:21-158 Q8I719 21-158 8088278 5E16 A:21-158 Q8I719 21-158 TP=1,CL=1000001,CF=2000048,SF=3000084,FA=4000272
8045804 4OI4 C:19-100 Q08685 19-100 8091491 4OI4 C:19-90 Q08685 19-90 TP=1,CL=1000001,CF=2000048,SF=3000084,FA=4004697
8045805 4OHY A:3-81 P52874 3-81 8091494 4OHY A:3-71 P52874 3-71 TP=1,CL=1000001,CF=2000048,SF=3000084,FA=4004697
8098097 6SYG A:734-864 O08962 736-866 8098098 6SYG A:734-864 O08962 736-866 TP=1,CL=1000001,CF=2000048,SF=3000084,FA=4000272
8100251 2D93 A:7-128 Q8TEU7 264-385 8100252 2D93 A:7-128 Q8TEU7 264-385 TP=1,CL=1000001,CF=2000048,SF=3000084,FA=4000272
8021102 1Z60 A:328-386 Q13888 328-386 8033482 1Z60 A:328-386 Q13888 328-386 TP=1,CL=1000004,CF=2000892,SF=3001452,FA=4003776
8025605 1KBF A:331-378 Q61097 331-378 8037984 1KBF A:331-378 Q61097 331-378 TP=1,CL=1000004,CF=2000892,SF=3001452,FA=4003764
8026951 1FAQ A:136-187 P04049 136-187 8039330 1FAQ A:136-187 P04049 136-187 TP=1,CL=1000004,CF=2000892,SF=3001452,FA=4003764
8028038 1R79 A:8-78 Q16760 216-286 8040417 1R79 A:8-78 Q16760 216-286 TP=1,CL=1000004,CF=2000892,SF=3001452,FA=4003764
8028791 1V5N A:8-83 O80763 476-551 8041170 1V5N A:8-83 O80763 476-551 TP=1,CL=1000004,CF=2000892,SF=3001452,FA=4003104
8018853 2VRW B:512-564 P27870 512-564 8057890 2VRW B:512-564 P27870 512-564 TP=1,CL=1000004,CF=2000892,SF=3001452,FA=4003764
8018862 3UEJ A:231-280 P28867 231-280 8057904 3UEJ A:231-280 P28867 231-280 TP=1,CL=1000004,CF=2000892,SF=3001452,FA=4003764
8018893 1Y8F A:567-616 Q62768 567-616 8057936 1Y8F A:567-616 Q62768 567-616 TP=1,CL=1000004,CF=2000892,SF=3001452,FA=4003764
8018903 1XA6 A:209-270 P52757 211-272 8057941 1XA6 A:209-270 P52757 211-272 TP=1,CL=1000004,CF=2000892,SF=3001452,FA=4003764
8018906 1TBO A:94-159 P63319 93-158 8057942 1TBO A:100-150 P63319 99-149 TP=1,CL=1000004,CF=2000892,SF=3001452,FA=4003764
8018909 3PFQ A:101-152 P68403 102-153 8057944 3PFQ A:101-152 P68403 102-153 TP=1,CL=1000004,CF=2000892,SF=3001452,FA=4003764
8018914 2ELI A:16-68 P17252 100-152 8057946 2ELI A:16-68 P17252 100-152 TP=1,CL=1000004,CF=2000892,SF=3001452,FA=4003764
8018920 2YUU A:8-77 Q05655 149-218 8057950 2YUU A:16-68 Q05655 157-209 TP=1,CL=1000004,CF=2000892,SF=3001452,FA=4003764
8018925 2ENN A:158-210 Q04759 158-210 8057951 2ENN A:158-210 Q04759 158-210 TP=1,CL=1000004,CF=2000892,SF=3001452,FA=4003764
8018926 2ENZ A:230-282 Q04759 230-282 8057952 2ENZ A:230-282 Q04759 230-282 TP=1,CL=1000004,CF=2000892,SF=3001452,FA=4003764
8018933 4L9M A:540-593 O95267 540-593 8057958 4L9M A:540-593 O95267 540-593 TP=1,CL=1000004,CF=2000892,SF=3001452,FA=4003764
8071811 2DB6 A:8-68 Q96MF2 80-140 8071812 2DB6 A:15-68 Q96MF2 87-140 TP=1,CL=1000004,CF=2000892,SF=3001452,FA=4003764
8071813 4FKD A:10-59 Q02111 232-281 8071814 4FKD A:10-59 Q02111 232-281 TP=1,CL=1000004,CF=2000892,SF=3001452,FA=4003764
8071815 4B6D A:284-338 Q9H0H5 284-338 8071816 4B6D A:284-338 Q9H0H5 284-338 TP=1,CL=1000004,CF=2000892,SF=3001452,FA=4003764
8077972 2E73 A:36-105 P05129 36-105 8077973 2E73 A:36-87 P05129 36-87 TP=1,CL=1000004,CF=2000892,SF=3001452,FA=4003764
8077974 1RFH A:108-166 Q5EBH1 108-166 8077975 1RFH A:115-166 Q5EBH1 115-166 TP=1,CL=1000004,CF=2000892,SF=3001452,FA=4003764
8084344 2ROW A:1-84 Q62868 1237-1320 8084345 2ROW A:23-84 Q62868 1259-1320 TP=1,CL=1000004,CF=2000892,SF=3001452,FA=4003764
8018854 3KY9 B:512-565 P15498 512-565 8091661 3KY9 B:512-565 P15498 512-565 TP=1,CL=1000004,CF=2000892,SF=3001452,FA=4003764
8107467 7L92 P:229-280 A0A140UHX0 229-280 8107468 7L92 P:229-280 A0A140UHX0 229-280 TP=1,CL=1000004,CF=2000892,SF=3001452,FA=4003764
8047311 3E1R A:165-210 Q53EZ4 165-210 8104092 3E1R A:165-210 Q53EZ4 165-210 TP=3,CL=1000000,CF=2000962,SF=3002821,FA=4005567
8020621 1EU1 A:4-625 Q57366 46-667 8033001 1EU1 A:4-625 Q57366 46-667 TP=1,CL=1000002,CF=2000894,SF=3001453,FA=4000801
8020625 1E18 A:3-625 Q52675 45-667 8033005 1E18 A:3-625 Q52675 45-667 TP=1,CL=1000002,CF=2000894,SF=3001453,FA=4000801
8020631 1TMO A:5-631 O87948 36-662 8033011 1TMO A:5-631 O87948 36-662 TP=1,CL=1000002,CF=2000894,SF=3001453,FA=4000801
8020632 1G8K A:4-682 Q7SIF4 5-683 8033012 1G8K A:4-682 Q7SIF4 5-683 TP=1,CL=1000002,CF=2000894,SF=3001453,FA=4000801
8021728 1Y5I A:1-1074 P09152 2-1075 8034108 1Y5I A:1-1074 P09152 2-1075 TP=1,CL=1000002,CF=2000894,SF=3001453,FA=4000801
8022298 2JIO A:4-600 P81186 36-632 8034678 2JIO A:4-600 P81186 36-632 TP=1,CL=1000002,CF=2000894,SF=3001453,FA=4000801
8025121 1OGY A:12-681 Q53176 41-710 8037500 1OGY A:12-681 Q53176 41-710 TP=1,CL=1000002,CF=2000894,SF=3001453,FA=4000801
8028191 1KQF A:34-850 P24183 34-850 8040570 1KQF A:34-850 P24183 34-850 TP=1,CL=1000002,CF=2000894,SF=3001453,FA=4000801
8028967 2FUG 3:247-685 Q56223 247-685 8041346 2FUG 3:247-685 Q56223 247-685 TP=1,CL=1000002,CF=2000894,SF=3001453,FA=4000801
8029085 4V4E M:1-728 P80563 1-728 8041464 4V4E M:1-728 P80563 1-728 TP=1,CL=1000002,CF=2000894,SF=3001453,FA=4000801
8029945 1H0H A:1-812 Q934F5 36-847 8042324 1H0H A:1-812 Q934F5 36-847 TP=1,CL=1000002,CF=2000894,SF=3001453,FA=4000801
8030491 2IV2 X:1-564 P07658 1-564 8042870 2IV2 X:1-564 P07658 1-564 TP=1,CL=1000002,CF=2000894,SF=3001453,FA=4000801
8098633 2NYA F:1-671 P33937 37-707 8098634 2NYA F:1-671 P33937 37-707 TP=1,CL=1000002,CF=2000894,SF=3001453,FA=4000801
8098653 3ML1 A:4-681 P39185 33-710 8098654 3ML1 A:4-681 P39185 33-710 TP=1,CL=1000002,CF=2000894,SF=3001453,FA=4000801
8099845 4AAY E:2-703 Q6VAL8 2-703 8099846 4AAY E:2-703 Q6VAL8 2-703 TP=1,CL=1000002,CF=2000894,SF=3001453,FA=4000801
8099885 6SDR A:36-845 Q72EJ1 36-845 8099886 6SDR A:36-845 Q72EJ1 36-845 TP=1,CL=1000002,CF=2000894,SF=3001453,FA=4000801
8105472 7BKE D:5-562 Q2FRK1 5-562 8105473 7BKE D:5-562 Q2FRK1 5-562 TP=1,CL=1000002,CF=2000894,SF=3001453,FA=4000801
8104094 5J4A B:2-105 H9T8G7 2-105 8104095 5J4A B:2-105 H9T8G7 2-105 TP=1,CL=1000003,CF=2001627,SF=3002822,FA=4007833
8047070 3AJF A:22-113 Q67897 22-113 8104096 3AJF A:22-113 Q67897 22-113 TP=1,CL=1000000,CF=2001628,SF=3002822,FA=4005431
8002479 2VKE A:3-208 P0ACT4 3-208 8056374 2VKE A:47-208 P0ACT4 47-208 TP=1,CL=1000000,CF=2000063,SF=3000086,FA=4000333
8002544 1JT6 B:2-187 P0A0N4 2-187 8056375 1JT6 B:45-187 P0A0N4 45-187 TP=1,CL=1000000,CF=2000063,SF=3000086,FA=4000333
8056376 1UI5 B:5-212 O66122 5-212 8056378 1UI5 B:52-212 O66122 52-212 TP=1,CL=1000000,CF=2000063,SF=3000086,FA=4000333
8056379 1T33 A:1-220 Q8ZQN9 1-220 8056381 1T33 A:54-220 Q8ZQN9 54-220 TP=1,CL=1000000,CF=2000063,SF=3000086,FA=4000333
8056382 1SGM A:5-188 P42105 5-188 8056384 1SGM A:49-188 P42105 49-188 TP=1,CL=1000000,CF=2000063,SF=3000086,FA=4000333
8056385 2IU5 A:1-180 Q9CIV9 8-187 8056387 2IU5 A:49-180 Q9CIV9 56-187 TP=1,CL=1000000,CF=2000063,SF=3000086,FA=4000333
8056388 2HYJ A:8-200 Q8CJS4 8-200 8056390 2HYJ A:55-200 Q8CJS4 55-200 TP=1,CL=1000000,CF=2000063,SF=3000086,FA=4000333
8056391 2HKU A:18-208 Q0SB15 18-208 8056393 2HKU A:60-208 Q0SB15 60-208 TP=1,CL=1000000,CF=2000063,SF=3000086,FA=4000333
8056394 2OI8 A:8-216 Q9KXS8 8-216 8056396 2OI8 A:59-216 Q9KXS8 59-216 TP=1,CL=1000000,CF=2000063,SF=3000086,FA=4000333
8056397 2O7T A:1-188 Q8NQ14 1-188 8056399 2O7T A:50-188 Q8NQ14 50-188 TP=1,CL=1000000,CF=2000063,SF=3000086,FA=4000333
8044627 3C07 A:15-235 Q9KZ96 15-235 8056400 3C07 A:62-235 Q9KZ96 62-235 TP=1,CL=1000000,CF=2000063,SF=3000086,FA=4000333
8056401 1VI0 A:6-194 P94548 6-194 8056403 1VI0 A:49-194 P94548 49-194 TP=1,CL=1000000,CF=2000063,SF=3000086,FA=4000333
8056404 1RKT A:2-205 O31560 2-205 8056406 1RKT A:55-205 O31560 55-205 TP=1,CL=1000000,CF=2000063,SF=3000086,FA=4000333
8056407 2FQ4 A:9-192 Q81BJ4 9-192 8056409 2FQ4 A:55-192 Q81BJ4 55-192 TP=1,CL=1000000,CF=2000063,SF=3000086,FA=4000333
8056410 2G3B B:2-189 Q0S8G3 2-189 8056412 2G3B B:46-189 Q0S8G3 46-189 TP=1,CL=1000000,CF=2000063,SF=3000086,FA=4000333
8044600 2ID3 A:13-203 O54180 13-203 8056413 2ID3 A:61-203 O54180 61-203 TP=1,CL=1000000,CF=2000063,SF=3000086,FA=4000333
8056414 2ZOY A:1-175 Q8NMG3 1-175 8056416 2ZOY A:47-175 Q8NMG3 47-175 TP=1,CL=1000000,CF=2000063,SF=3000086,FA=4000333
8056417 1Z0X A:4-220 Q837P6 4-220 8056419 1Z0X A:49-220 Q837P6 49-220 TP=1,CL=1000000,CF=2000063,SF=3000086,FA=4000333
8056420 2I10 B:11-194 Q0RX74 11-194 8056422 2I10 B:52-194 Q0RX74 52-194 TP=1,CL=1000000,CF=2000063,SF=3000086,FA=4000333
8056423 2FD5 A:1-180 Q9HZ91 1-180 8056425 2FD5 A:50-180 Q9HZ91 50-180 TP=1,CL=1000000,CF=2000063,SF=3000086,FA=4000333
8056426 2NP5 A:9-195 Q0S914 9-195 8056428 2NP5 A:52-195 Q0S914 52-195 TP=1,CL=1000000,CF=2000063,SF=3000086,FA=4000333
8056429 1ZK8 A:6-182 Q815X4 6-182 8056431 1ZK8 A:51-182 Q815X4 51-182 TP=1,CL=1000000,CF=2000063,SF=3000086,FA=4000333
8056432 2GEN A:6-193 Q9I2Q9 6-193 8056434 2GEN A:48-193 Q9I2Q9 48-193 TP=1,CL=1000000,CF=2000063,SF=3000086,FA=4000333
8056435 2GFN A:4-199 Q0S7R9 4-199 8056437 2GFN A:52-199 Q0S7R9 52-199 TP=1,CL=1000000,CF=2000063,SF=3000086,FA=4000333
8056438 2D6Y A:7-192 Q9ADP7 7-192 8056440 2D6Y A:51-192 Q9ADP7 51-192 TP=1,CL=1000000,CF=2000063,SF=3000086,FA=4000333
8056441 2G7G A:9-205 Q0S9X7 9-205 8056443 2G7G A:50-205 Q0S9X7 50-205 TP=1,CL=1000000,CF=2000063,SF=3000086,FA=4000333
8056444 2FBQ A:2-214 Q9HZJ9 2-214 8056446 2FBQ A:48-214 Q9HZJ9 48-214 TP=1,CL=1000000,CF=2000063,SF=3000086,FA=4000333
8056447 2FX0 A:4-198 Q7X506 4-198 8056449 2FX0 A:50-198 Q7X506 50-198 TP=1,CL=1000000,CF=2000063,SF=3000086,FA=4000333
8056450 2NP3 B:22-210 Q9RCV4 22-210 8056452 2NP3 B:73-210 Q9RCV4 73-210 TP=1,CL=1000000,CF=2000063,SF=3000086,FA=4000333
8056453 2G7L A:16-230 Q93JG8 16-230 8056455 2G7L A:62-230 Q93JG8 62-230 TP=1,CL=1000000,CF=2000063,SF=3000086,FA=4000333
8056456 2ID6 A:1-200 Q9X0C0 1-200 8056458 2ID6 A:46-200 Q9X0C0 46-200 TP=1,CL=1000000,CF=2000063,SF=3000086,FA=4000333
8056459 2G7S A:3-192 A9CKG4 3-192 8056461 2G7S A:49-192 A9CKG4 49-192 TP=1,CL=1000000,CF=2000063,SF=3000086,FA=4000333
8056462 3LOC A:11-211 P0ACU2 12-212 8056464 3LOC A:60-211 P0ACU2 61-212 TP=1,CL=1000000,CF=2000063,SF=3000086,FA=4000333
8056465 1T56 A:22-214 P9WMC1 22-214 8056467 1T56 A:67-214 P9WMC1 67-214 TP=1,CL=1000000,CF=2000063,SF=3000086,FA=4000333
8050810 4X1E A:14-212 P0ACU3 14-212 8057016 4X1E A:61-212 P0ACU3 61-212 TP=1,CL=1000000,CF=2000063,SF=3000086,FA=4000333
8080811 4W97 A:3-198 P9WMB9 3-198 8086618 4W97 A:53-198 P9WMB9 53-198 TP=1,CL=1000000,CF=2000063,SF=3000086,FA=4000333
8080813 3VPR B:3-189 Q53WD9 4-190 8087044 3VPR B:46-189 Q53WD9 47-190 TP=1,CL=1000000,CF=2000063,SF=3000086,FA=4000333
8080816 3CCY A:9-200 Q7W6R8 9-200 8087045 3CCY A:54-200 Q7W6R8 54-200 TP=1,CL=1000000,CF=2000063,SF=3000086,FA=4000333
8059586 5K7F B:13-197 Q1D4I5 13-197 8088257 5K7F B:56-197 Q1D4I5 56-197 TP=1,CL=1000000,CF=2000063,SF=3000086,FA=4000333
8085364 2HYT A:4-196 Q6D668 4-196 8088258 2HYT A:54-196 Q6D668 54-196 TP=1,CL=1000000,CF=2000063,SF=3000086,FA=4000333
8045311 3HE0 A:8-193 Q87TM9 8-193 8090086 3HE0 A:51-193 Q87TM9 51-193 TP=1,CL=1000000,CF=2000063,SF=3000086,FA=4000333
8045312 3PAS A:1-191 A1U0I5 1-191 8090088 3PAS A:50-191 A1U0I5 50-191 TP=1,CL=1000000,CF=2000063,SF=3000086,FA=4000333
8045313 4ME9 A:1-188 Q736B0 1-188 8090090 4ME9 A:47-188 Q736B0 47-188 TP=1,CL=1000000,CF=2000063,SF=3000086,FA=4000333
8059587 3PPB A:7-194 A3QHM2 7-194 8090091 3PPB A:51-194 A3QHM2 51-194 TP=1,CL=1000000,CF=2000063,SF=3000086,FA=4000333
8059588 3COL A:7-193 F9USK4 7-193 8090093 3COL A:50-193 F9USK4 50-193 TP=1,CL=1000000,CF=2000063,SF=3000086,FA=4000333
8059589 4AC6 A:11-186 Q8NQ97 11-186 8090094 4AC6 A:54-186 Q8NQ97 54-186 TP=1,CL=1000000,CF=2000063,SF=3000086,FA=4000333
8059590 3F1B A:7-195 Q0S658 7-195 8090097 3F1B A:55-195 Q0S658 55-195 TP=1,CL=1000000,CF=2000063,SF=3000086,FA=4000333
8086617 3LWJ A:8-200 Q0B0W9 8-200 8090100 3LWJ A:54-200 Q0B0W9 54-200 TP=1,CL=1000000,CF=2000063,SF=3000086,FA=4000333
8087033 3QKX B:7-187 P44923 7-187 8090103 3QKX B:50-187 P44923 50-187 TP=1,CL=1000000,CF=2000063,SF=3000086,FA=4000333
8087036 2NX4 C:7-193 Q0SCU8 7-193 8090108 2NX4 C:52-193 Q0SCU8 52-193 TP=1,CL=1000000,CF=2000063,SF=3000086,FA=4000333
8087037 3B81 A:6-199 Q97D74 6-199 8090110 3B81 A:53-199 Q97D74 53-199 TP=1,CL=1000000,CF=2000063,SF=3000086,FA=4000333
8087038 2REK A:12-192 Q9ADD9 12-192 8090112 2REK A:58-192 Q9ADD9 58-192 TP=1,CL=1000000,CF=2000063,SF=3000086,FA=4000333
8049761 3CDL B:3-200 Q87Z81 3-200 8090116 3CDL B:49-200 Q87Z81 49-200 TP=1,CL=1000000,CF=2000063,SF=3000086,FA=4000333
8049762 3BHQ A:6-207 Q98D70 6-207 8090118 3BHQ A:54-207 Q98D70 54-207 TP=1,CL=1000000,CF=2000063,SF=3000086,FA=4000333
8080815 3E7Q B:1-210 Q9HUI1 1-210 8090120 3E7Q B:57-210 Q9HUI1 57-210 TP=1,CL=1000000,CF=2000063,SF=3000086,FA=4000333
8087048 3QQA A:6-205 Q7B8P6 6-205 8090124 3QQA A:56-205 Q7B8P6 56-205 TP=1,CL=1000000,CF=2000063,SF=3000086,FA=4000333
8087049 4GCT B:8-196 Q9KVD2 8-196 8090125 4GCT B:52-196 Q9KVD2 52-196 TP=1,CL=1000000,CF=2000063,SF=3000086,FA=4000333
8088259 3C2B B:11-212 A9CID8 11-212 8090127 3C2B B:56-212 A9CID8 56-212 TP=1,CL=1000000,CF=2000063,SF=3000086,FA=4000333
8088260 6EL2 A:14-196 Q4J9S1 14-196 8090129 6EL2 A:56-196 Q4J9S1 56-196 TP=1,CL=1000000,CF=2000063,SF=3000086,FA=4000333
8046349 3BRU A:24-214 Q3J6K8 24-214 8090134 3BRU A:70-214 Q3J6K8 70-214 TP=1,CL=1000000,CF=2000063,SF=3000086,FA=4000333
8046350 3RD3 A:7-193 Q9I1S1 7-193 8090136 3RD3 A:50-193 Q9I1S1 50-193 TP=1,CL=1000000,CF=2000063,SF=3000086,FA=4000333
8046351 3KNW B:12-198 Q6F8X8 12-198 8090138 3KNW B:54-198 Q6F8X8 54-198 TP=1,CL=1000000,CF=2000063,SF=3000086,FA=4000333
8046352 4YZE C:8-198 P67430 8-198 8090140 4YZE C:51-198 P67430 51-198 TP=1,CL=1000000,CF=2000063,SF=3000086,FA=4000333
8080810 3QBM A:1-198 A9WFT0 1-198 8090141 3QBM A:49-198 A9WFT0 49-198 TP=1,CL=1000000,CF=2000063,SF=3000086,FA=4000333
8082917 3ON4 A:1-188 Q5ZU41 1-188 8090143 3ON4 A:50-188 Q5ZU41 50-188 TP=1,CL=1000000,CF=2000063,SF=3000086,FA=4000333
8085365 3EUP A:1-201 3EUP_A 1-201 8090144 3EUP A:52-201 3EUP_A 52-201 TP=1,CL=1000000,CF=2000063,SF=3000086,FA=4000333
8086466 3JSJ A:6-189 Q82RK0 6-189 8090146 3JSJ A:50-189 Q82RK0 50-189 TP=1,CL=1000000,CF=2000063,SF=3000086,FA=4000333
8087299 5XAY H:8-214 Q9XCC7 8-214 8090147 5XAY H:52-214 Q9XCC7 52-214 TP=1,CL=1000000,CF=2000063,SF=3000086,FA=4000333
8088782 3NRG A:1-216 A9WJL5 1-216 8090149 3NRG A:55-216 A9WJL5 55-216 TP=1,CL=1000000,CF=2000063,SF=3000086,FA=4000333
8088452 4ICH A:93-285 C7MT25 93-285 8090150 4ICH A:139-285 C7MT25 139-285 TP=1,CL=1000000,CF=2000063,SF=3000086,FA=4000333
8088784 5FGL A:31-233 A0A0B4KIF6 31-233 8090152 5FGL A:71-233 A0A0B4KIF6 71-233 TP=1,CL=1000000,CF=2000063,SF=3000086,FA=4000333
8088785 3CRJ D:8-196 Q5V649 8-196 8090154 3CRJ D:54-196 Q5V649 54-196 TP=1,CL=1000000,CF=2000063,SF=3000086,FA=4000333
8088786 4G12 A:24-215 A5U5K3 24-215 8090156 4G12 A:68-215 A5U5K3 68-215 TP=1,CL=1000000,CF=2000063,SF=3000086,FA=4000333
8050801 2XDN D:6-210 Q9AIU0 6-210 8090162 2XDN D:54-210 Q9AIU0 54-210 TP=1,CL=1000000,CF=2000063,SF=3000086,FA=4000333
8050802 5DAJ C:5-205 Q9HY46 5-205 8090164 5DAJ C:53-205 Q9HY46 53-205 TP=1,CL=1000000,CF=2000063,SF=3000086,FA=4000333
8050803 2W53 A:7-217 Q8KLP4 7-217 8090166 2W53 A:54-217 Q8KLP4 54-217 TP=1,CL=1000000,CF=2000063,SF=3000086,FA=4000333
8050804 3VIB C:5-208 P39897 5-208 8090168 3VIB C:53-208 P39897 53-208 TP=1,CL=1000000,CF=2000063,SF=3000086,FA=4000333
8050805 3BCG A:6-212 P0ACS9 6-212 8090170 3BCG A:54-212 P0ACS9 54-212 TP=1,CL=1000000,CF=2000063,SF=3000086,FA=4000333
8050806 2WUI A:9-209 Q9RG61 9-209 8090172 2WUI A:54-209 Q9RG61 54-209 TP=1,CL=1000000,CF=2000063,SF=3000086,FA=4000333
8050807 3LHQ A:1-210 Q7CR15 1-210 8090174 3LHQ A:54-210 Q7CR15 54-210 TP=1,CL=1000000,CF=2000063,SF=3000086,FA=4000333
8075997 5GPC A:4-193 Q9K8A4 4-193 8090176 5GPC A:50-193 Q9K8A4 50-193 TP=1,CL=1000000,CF=2000063,SF=3000086,FA=4000333
8075999 2RAE A:11-203 Q0S3N9 11-203 8090180 2RAE A:60-203 Q0S3N9 60-203 TP=1,CL=1000000,CF=2000063,SF=3000086,FA=4000333
8080808 2IBD A:11-202 Q0S7V2 11-202 8090184 2IBD A:57-202 Q0S7V2 57-202 TP=1,CL=1000000,CF=2000063,SF=3000086,FA=4000333
8080814 3HIM B:12-203 Q0SD48 12-203 8090186 3HIM B:59-203 Q0SD48 59-203 TP=1,CL=1000000,CF=2000063,SF=3000086,FA=4000333
8086680 2OF7 A:17-207 Q9EWH2 17-207 8090191 2OF7 A:68-207 Q9EWH2 68-207 TP=1,CL=1000000,CF=2000063,SF=3000086,FA=4000333
8087295 2EH3 A:2-172 O67157 2-172 8090193 2EH3 A:45-172 O67157 45-172 TP=1,CL=1000000,CF=2000063,SF=3000086,FA=4000333
8087296 6AYI A:11-193 P0ACT8 11-193 8090195 6AYI A:54-193 P0ACT8 54-193 TP=1,CL=1000000,CF=2000063,SF=3000086,FA=4000333
8088734 3DPJ F:3-190 Q5LS67 3-190 8090197 3DPJ F:48-190 Q5LS67 48-190 TP=1,CL=1000000,CF=2000063,SF=3000086,FA=4000333
8088735 4HKU A:2-175 Q8Y3M1 2-175 8090199 4HKU A:47-175 Q8Y3M1 47-175 TP=1,CL=1000000,CF=2000063,SF=3000086,FA=4000333
8088736 3G56 B:6-187 Q9EVJ6 6-187 8090201 3G56 B:50-187 Q9EVJ6 50-187 TP=1,CL=1000000,CF=2000063,SF=3000086,FA=4000333
8088737 2DG8 A:7-181 Q93J02 7-181 8090203 2DG8 A:52-181 Q93J02 52-181 TP=1,CL=1000000,CF=2000063,SF=3000086,FA=4000333
8089103 6D7R A:5-201 B2CKP3 5-201 8090206 6D7R A:60-201 B2CKP3 60-201 TP=1,CL=1000000,CF=2000063,SF=3000086,FA=4000333
8050073 2QTQ B:15-211 Q2G9F6 15-211 8090210 2QTQ B:58-211 Q2G9F6 58-211 TP=1,CL=1000000,CF=2000063,SF=3000086,FA=4000333
8085284 3NPI B:17-226 Q6NFU8 17-226 8090212 3NPI B:60-226 Q6NFU8 60-226 TP=1,CL=1000000,CF=2000063,SF=3000086,FA=4000333
8085285 3S5R B:9-204 Q2LS68 9-204 8090214 3S5R B:52-204 Q2LS68 52-204 TP=1,CL=1000000,CF=2000063,SF=3000086,FA=4000333
8085286 3DEW A:5-196 Q74GS0 5-196 8090216 3DEW A:48-196 Q74GS0 48-196 TP=1,CL=1000000,CF=2000063,SF=3000086,FA=4000333
8047295 3G74 A:1-90 A5Z9E1 1-90 8104097 3G74 A:1-90 A5Z9E1 1-90 TP=1,CL=1000003,CF=2001629,SF=3002823,FA=4005556
8104098 3FRN A:19-86 Q9X1M7 19-86 8104099 3FRN A:19-86 Q9X1M7 19-86 TP=1,CL=1000003,CF=2001629,SF=3002823,FA=4007834
8003770 2VMH A:904-1050 A0A0H2YQB3 904-1050 8003771 2VMH A:904-1050 A0A0H2YQB3 904-1050 TP=1,CL=1000001,CF=2000064,SF=3000087,FA=4000220
8020445 1MPX A:405-637 Q6YBS3 405-637 8032825 1MPX A:405-637 Q6YBS3 405-637 TP=1,CL=1000001,CF=2000064,SF=3000087,FA=4003032
8020634 1V0A A:4-170 P16218 655-821 8033014 1V0A A:4-170 P16218 655-821 TP=1,CL=1000001,CF=2000064,SF=3000087,FA=4001640
8020786 1WKY A:340-490 Q4W8M3 340-490 8033166 1WKY A:340-490 Q4W8M3 340-490 TP=1,CL=1000001,CF=2000064,SF=3000087,FA=4001642
8021164 2BBA A:17-196 P54760 17-196 8033544 2BBA A:17-196 P54760 17-196 TP=1,CL=1000001,CF=2000064,SF=3000087,FA=4002471
8021294 1I5P A:473-633 P0A377 473-633 8033674 1I5P A:473-633 P0A377 473-633 TP=1,CL=1000001,CF=2000064,SF=3000087,FA=4002480
8021581 1OD3 A:19-150 Q8GJ44 519-650 8033961 1OD3 A:19-150 Q8GJ44 519-650 TP=1,CL=1000001,CF=2000064,SF=3000087,FA=4003021
8022031 1JI6 A:503-652 Q06117 503-652 8034411 1JI6 A:503-652 Q06117 503-652 TP=1,CL=1000001,CF=2000064,SF=3000087,FA=4002480
8022247 2JE8 A:28-219 Q8AAK6 28-219 8034627 2JE8 A:28-219 Q8AAK6 28-219 TP=1,CL=1000001,CF=2000064,SF=3000087,FA=4002476
8022300 1P8J A:443-578 P23188 443-578 8034680 1P8J A:443-578 P23188 443-578 TP=1,CL=1000001,CF=2000064,SF=3000087,FA=4003911
8022457 1YQ2 A:4-219 Q8KRF6 4-219 8034837 1YQ2 A:4-219 Q8KRF6 4-219 TP=1,CL=1000001,CF=2000064,SF=3000087,FA=4002476
8022584 2O14 A:14-159 P42304 29-174 8034964 2O14 A:14-159 P42304 29-174 TP=1,CL=1000001,CF=2000064,SF=3000087,FA=4001706
8022904 1UXZ A:2-131 O07653 493-622 8035284 1UXZ A:2-131 O07653 493-622 TP=1,CL=1000001,CF=2000064,SF=3000087,FA=4003021
8022905 1UXX X:6-130 O52780 253-377 8035285 1UXX X:6-130 O52780 253-377 TP=1,CL=1000001,CF=2000064,SF=3000087,FA=4003021
8023715 1GNY A:91-242 Q59675 91-242 8036095 1GNY A:91-242 Q59675 91-242 TP=1,CL=1000001,CF=2000064,SF=3000087,FA=4003024
8023917 2QQM A:273-427 O14786 273-427 8036296 2QQM A:273-427 O14786 273-427 TP=1,CL=1000001,CF=2000064,SF=3000087,FA=4002473
8024427 1J83 A:1027-1206 P94622 378-557 8036806 1J83 A:1027-1206 P94622 378-557 TP=1,CL=1000001,CF=2000064,SF=3000087,FA=4003027
8024641 1JHJ A:2-162 Q9UM13 2-162 8037020 1JHJ A:2-162 Q9UM13 2-162 TP=1,CL=1000001,CF=2000064,SF=3000087,FA=4003017
8024665 1NX9 A:435-666 Q8VRK8 435-666 8037044 1NX9 A:435-666 Q8VRK8 435-666 TP=1,CL=1000001,CF=2000064,SF=3000087,FA=4003032
8024845 1O59 A:1-187 P25335 1-187 8037224 1O59 A:1-187 P25335 1-187 TP=1,CL=1000001,CF=2000064,SF=3000087,FA=4000820
8024848 1O59 A:194-343 P25335 194-343 8037227 1O59 A:194-343 P25335 194-343 TP=1,CL=1000001,CF=2000064,SF=3000087,FA=4000820
8024995 1JU3 A:352-574 Q9L9D7 352-574 8037374 1JU3 A:352-574 Q9L9D7 352-574 TP=1,CL=1000001,CF=2000064,SF=3000087,FA=4003032
8025134 1OH4 A:3-176 Q9RIK9 507-680 8037513 1OH4 A:3-176 Q9RIK9 507-680 TP=1,CL=1000001,CF=2000064,SF=3000087,FA=4003903
8025231 2VNG A:39-209 Q8XNK4 34-204 8037610 2VNG A:39-209 Q8XNK4 34-204 TP=1,CL=1000001,CF=2000064,SF=3000087,FA=4000220
8025276 1JZ8 A:13-219 P00722 14-220 8037655 1JZ8 A:13-219 P00722 14-220 TP=1,CL=1000001,CF=2000064,SF=3000087,FA=4002476
8025472 2VZS A:42-225 Q56F26 42-225 8037851 2VZS A:42-225 Q56F26 42-225 TP=1,CL=1000001,CF=2000064,SF=3000087,FA=4002476
8025558 1NKG A:338-508 Q00019 357-527 8037937 1NKG A:338-508 Q00019 357-527 TP=1,CL=1000001,CF=2000064,SF=3000087,FA=4001725
8025808 1PMH X:3-185 P77847 38-220 8038187 1PMH X:3-185 P77847 38-220 TP=1,CL=1000001,CF=2000064,SF=3000087,FA=4003903
8026460 1GQP B:63-257 P53068 30-224 8038839 1GQP B:63-257 P53068 30-224 TP=1,CL=1000001,CF=2000064,SF=3000087,FA=4003017
8026974 1SDD B:1863-2024 Q28107 1891-2052 8039353 1SDD B:1863-2024 Q28107 1891-2052 TP=1,CL=1000001,CF=2000064,SF=3000087,FA=4002473
8026976 1SDD B:2025-2182 Q28107 2053-2210 8039355 1SDD B:2025-2182 Q28107 2053-2210 TP=1,CL=1000001,CF=2000064,SF=3000087,FA=4002473
8027044 1H6Y A:4-160 P51584 562-718 8039423 1H6Y A:4-160 P51584 562-718 TP=1,CL=1000001,CF=2000064,SF=3000087,FA=4002484
8027084 1SHW B:227-407 P54763 19-199 8039463 1SHW B:227-407 P54763 19-199 TP=1,CL=1000001,CF=2000064,SF=3000087,FA=4002471
8027643 1K42 A:35-76 P96988 113-151 8040022 1K42 A:35-76 P96988 113-151 TP=1,CL=1000001,CF=2000064,SF=3000087,FA=4002114
8027683 1K12 A:1-158 Q7SIC1 1-158 8040062 1K12 A:1-158 Q7SIC1 1-158 TP=1,CL=1000001,CF=2000064,SF=3000087,FA=4002119
8028579 1UWW A:8-191 P06564 578-761 8040958 1UWW A:8-191 P06564 578-761 TP=1,CL=1000001,CF=2000064,SF=3000087,FA=4001715
8028754 1GOF A:1-150 P0CS93 42-191 8041133 1GOF A:1-150 P0CS93 42-191 TP=1,CL=1000001,CF=2000064,SF=3000087,FA=4002466
8028756 1CZS A:0-159 P12259 2065-2224 8041135 1CZS A:0-159 P12259 2065-2224 TP=1,CL=1000001,CF=2000064,SF=3000087,FA=4002473
8028758 1D7P M:2171-2329 P00451 2190-2348 8041137 1D7P M:2171-2329 P00451 2190-2348 TP=1,CL=1000001,CF=2000064,SF=3000087,FA=4002473
8028759 1DLC A:500-644 P0A379 500-644 8041138 1DLC A:500-644 P0A379 500-644 TP=1,CL=1000001,CF=2000064,SF=3000087,FA=4002480
8028760 1CIY A:462-609 P0A366 462-609 8041139 1CIY A:462-609 P0A366 462-609 TP=1,CL=1000001,CF=2000064,SF=3000087,FA=4002480
8028771 1BHG A:22-225 P08236 22-225 8041150 1BHG A:22-225 P08236 22-225 TP=1,CL=1000001,CF=2000064,SF=3000087,FA=4002476
8028775 1XNT A:1-151 P18887 1-151 8041154 1XNT A:1-151 P18887 1-151 TP=1,CL=1000001,CF=2000064,SF=3000087,FA=4002491
8029385 1WMD A:319-434 Q93UV9 525-640 8041764 1WMD A:319-434 Q93UV9 525-640 TP=1,CL=1000001,CF=2000064,SF=3000087,FA=4003911
8029391 1WMX A:8-180 A3DD30 38-210 8041770 1WMX A:8-180 A3DD30 38-210 TP=1,CL=1000001,CF=2000064,SF=3000087,FA=4001720
8029525 1UMH A:117-297 Q80UW2 117-297 8041904 1UMH A:117-297 Q80UW2 117-297 TP=1,CL=1000001,CF=2000064,SF=3000087,FA=4000817
8029901 1GU3 A:8-149 P14090 40-181 8042280 1GU3 A:8-149 P14090 40-181 TP=1,CL=1000001,CF=2000064,SF=3000087,FA=4002114
8029903 1GUI A:3-157 Q9WXN1 488-642 8042282 1GUI A:3-157 Q9WXN1 488-642 TP=1,CL=1000001,CF=2000064,SF=3000087,FA=4002114
8030090 1TG7 A:667-848 Q700S9 667-848 8042469 1TG7 A:667-848 Q700S9 667-848 TP=1,CL=1000001,CF=2000064,SF=3000087,FA=4003093
8030091 1TG7 A:849-1011 Q700S9 849-1011 8042470 1TG7 A:849-1011 Q700S9 849-1011 TP=1,CL=1000001,CF=2000064,SF=3000087,FA=4003093
8030200 2I74 A:472-651 Q9JI78 472-651 8042579 2I74 A:472-651 Q9JI78 472-651 TP=1,CL=1000001,CF=2000064,SF=3000087,FA=4001639
8030287 1TVG A:4-140 Q9Y547 4-140 8042666 1TVG A:4-140 Q9Y547 4-140 TP=1,CL=1000001,CF=2000064,SF=3000087,FA=4003017
8030317 2ID4 A:461-601 P13134 461-601 8042696 2ID4 A:461-601 P13134 461-601 TP=1,CL=1000001,CF=2000064,SF=3000087,FA=4003911
8030550 1L7L A:1-121 Q05097 2-122 8042929 1L7L A:1-121 Q05097 2-122 TP=1,CL=1000001,CF=2000064,SF=3000087,FA=4002522
8030689 1LNS A:551-763 P22346 551-763 8043068 1LNS A:551-763 P22346 551-763 TP=1,CL=1000001,CF=2000064,SF=3000087,FA=4003032
8030832 1W0N A:12-131 P45796 516-635 8043211 1W0N A:12-131 P45796 516-635 TP=1,CL=1000001,CF=2000064,SF=3000087,FA=4003098
8030964 1W8O A:506-647 Q02834 506-647 8043343 1W8O A:506-647 Q02834 506-647 TP=1,CL=1000001,CF=2000064,SF=3000087,FA=4002466
8030989 1W9S A:7-140 Q9KG76 790-923 8043368 1W9S A:7-140 Q9KG76 790-923 TP=1,CL=1000001,CF=2000064,SF=3000087,FA=4003021
8031719 1XOY A:2-161 Q9SQZ9 2-161 8044097 1XOY A:2-161 Q9SQZ9 2-161 TP=1,CL=1000001,CF=2000064,SF=3000087,FA=4003088
8032093 1GWM A:2-145 Q9C171 335-478 8044471 1GWM A:2-145 Q9C171 335-478 TP=1,CL=1000001,CF=2000064,SF=3000087,FA=4003906
8032151 1HN0 A:25-234 P59807 25-234 8044529 1HN0 A:25-234 P59807 25-234 TP=1,CL=1000001,CF=2000064,SF=3000087,FA=4003900
8047397 3W5N A:483-592 Q82PP4 483-592 8051883 3W5N A:483-592 Q82PP4 483-592 TP=1,CL=1000001,CF=2000064,SF=3000087,FA=4005623
8051891 4XHC A:31-180 A0A0J9X262 31-180 8051892 4XHC A:31-180 A0A0J9X262 31-180 TP=1,CL=1000001,CF=2000064,SF=3000087,FA=4007571
8047398 2OKX A:426-529 Q93RE7 426-529 8051901 2OKX A:426-529 Q93RE7 426-529 TP=1,CL=1000001,CF=2000064,SF=3000087,FA=4005623
8051917 2W91 A:527-702 Q93HW0 514-689 8051918 2W91 A:527-702 Q93HW0 514-689 TP=1,CL=1000001,CF=2000064,SF=3000087,FA=4007574
8051922 2VTF A:355-524 Q9ZB22 379-548 8051923 2VTF A:355-524 Q9ZB22 379-548 TP=1,CL=1000001,CF=2000064,SF=3000087,FA=4007574
8051927 3GDB A:527-702 Q8CZ52 527-702 8051928 3GDB A:527-702 Q8CZ52 527-702 TP=1,CL=1000001,CF=2000064,SF=3000087,FA=4007574
8044753 4KH9 A:20-390 Q5ZWX8 20-390 8052439 4KH9 A:65-178 Q5ZWX8 65-178 TP=1,CL=1000001,CF=2000064,SF=3000087,FA=4004116
8053406 5BY3 A:643-777 Q8A3J6 649-783 8053407 5BY3 A:643-777 Q8A3J6 649-783 TP=1,CL=1000001,CF=2000064,SF=3000087,FA=4007607
8053413 4C91 A:674-854 A7M022 674-854 8053414 4C91 A:674-854 A7M022 674-854 TP=1,CL=1000001,CF=2000064,SF=3000087,FA=4007607
8053420 4ZMH A:795-974 Q21JW4 795-974 8053421 4ZMH A:795-974 Q21JW4 795-974 TP=1,CL=1000001,CF=2000064,SF=3000087,FA=4007607
8061820 5FUI A:262-385 G0L2L9 262-385 8061821 5FUI A:262-385 G0L2L9 262-385 TP=1,CL=1000001,CF=2000064,SF=3000087,FA=4003021
8061822 2V4V A:922-1050 Q0PRN1 922-1050 8061823 2V4V A:922-1050 Q0PRN1 922-1050 TP=1,CL=1000001,CF=2000064,SF=3000087,FA=4003021
8085808 2W1W A:4-131 A3DK57 479-606 8061827 2W1W A:4-131 A3DK57 479-606 TP=1,CL=1000001,CF=2000064,SF=3000087,FA=4005087
8061828 2VZP B:1-127 Q56F26 906-1032 8061829 2VZP B:1-127 Q56F26 906-1032 TP=1,CL=1000001,CF=2000064,SF=3000087,FA=4005087
8069030 4MO3 M:2173-2329 P12263 1974-2129 8069031 4MO3 M:2173-2329 P12263 1974-2129 TP=1,CL=1000001,CF=2000064,SF=3000087,FA=4002473
8069032 2L9L A:-1-156 P21956 306-463 8069033 2L9L A:-1-156 P21956 306-463 TP=1,CL=1000001,CF=2000064,SF=3000087,FA=4002473
8069034 5DQ0 A:277-430 O60462 277-430 8069035 5DQ0 A:277-430 O60462 277-430 TP=1,CL=1000001,CF=2000064,SF=3000087,FA=4002473
8069036 2PQS A:1-158 Q95114 270-427 8069037 2PQS A:1-158 Q95114 270-427 TP=1,CL=1000001,CF=2000064,SF=3000087,FA=4002473
8069038 5N6W A:63-219 O15537 63-219 8069039 5N6W A:63-219 O15537 63-219 TP=1,CL=1000001,CF=2000064,SF=3000087,FA=4002473
8069040 5Y4M A:35-181 Q9UHC6 35-181 8069041 5Y4M A:35-181 Q9UHC6 35-181 TP=1,CL=1000001,CF=2000064,SF=3000087,FA=4002473
8069042 2WUH A:26-189 Q16832 26-189 8069043 2WUH A:26-189 Q16832 26-189 TP=1,CL=1000001,CF=2000064,SF=3000087,FA=4002473
8072755 3ACF A:11-203 Q59290 560-752 8072756 3ACF A:11-203 Q59290 560-752 TP=1,CL=1000001,CF=2000064,SF=3000087,FA=4001715
8082065 3P1I A:39-211 P54753 39-211 8082066 3P1I A:39-211 P54753 39-211 TP=1,CL=1000001,CF=2000064,SF=3000087,FA=4002471
8082069 3GXU A:1-175 P54764 29-203 8082070 3GXU A:1-175 P54764 29-203 TP=1,CL=1000001,CF=2000064,SF=3000087,FA=4002471
8082071 3NRU A:32-204 Q15375 32-204 8082072 3NRU A:32-204 Q15375 32-204 TP=1,CL=1000001,CF=2000064,SF=3000087,FA=4002471
8082073 4L0P A:29-201 P29320 29-201 8082074 4L0P A:29-201 P29320 29-201 TP=1,CL=1000001,CF=2000064,SF=3000087,FA=4002471
8082075 4ET7 A:59-232 P54756 59-232 8082076 4ET7 A:59-232 P54756 59-232 TP=1,CL=1000001,CF=2000064,SF=3000087,FA=4002471
8082077 3SKJ E:1-176 P29317 25-200 8082078 3SKJ E:1-176 P29317 25-200 TP=1,CL=1000001,CF=2000064,SF=3000087,FA=4002471
8084372 5OFZ A:3-122 Q7N561 3-122 8084373 5OFZ A:3-122 Q7N561 3-122 TP=1,CL=1000001,CF=2000064,SF=3000087,FA=4002522
8086773 3LE0 A:44-185 Q2PHL4 44-185 8086774 3LE0 A:44-185 Q2PHL4 44-185 TP=1,CL=1000001,CF=2000064,SF=3000087,FA=4002119
8089199 1WWY A:8-165 O43396 122-279 8089200 1WWY A:8-165 O43396 122-279 TP=1,CL=1000001,CF=2000064,SF=3000087,FA=4003088
8089603 2YC2 A:1-134 B8LIX8 1-134 8089604 2YC2 A:1-134 B8LIX8 1-134 TP=1,CL=1000001,CF=2000064,SF=3000087,FA=4003017
8090406 5JOV A:215-355 A7LXT0 215-355 8090407 5JOV A:215-355 A7LXT0 215-355 TP=1,CL=1000001,CF=2000064,SF=3000087,FA=4007704
8090416 2XVL A:240-384 B3PBD9 240-384 8090417 2XVL A:240-384 B3PBD9 240-384 TP=1,CL=1000001,CF=2000064,SF=3000087,FA=4007704
8046451 5F7U A:968-1091 Q8Y4J2 968-1091 8090423 5F7U A:968-1091 Q8Y4J2 968-1091 TP=1,CL=1000001,CF=2000064,SF=3000087,FA=4005087
8046448 3WNO A:420-546 P94286 420-546 8090475 3WNO A:420-546 P94286 420-546 TP=1,CL=1000001,CF=2000064,SF=3000087,FA=4005087
8046449 2BGP A:8-123 Q840C0 204-319 8090481 2BGP A:8-123 Q840C0 204-319 TP=1,CL=1000001,CF=2000064,SF=3000087,FA=4005087
8085809 2W87 A:9-147 Q51815 160-298 8090482 2W87 A:9-147 Q51815 160-298 TP=1,CL=1000001,CF=2000064,SF=3000087,FA=4005087
8046452 3ZM8 A:6-130 E2GHW2 6-130 8090483 3ZM8 A:6-130 E2GHW2 6-130 TP=1,CL=1000001,CF=2000064,SF=3000087,FA=4005087
8085810 4QB1 A:14-141 H6WCZ0 435-562 8090486 4QB1 A:14-141 H6WCZ0 435-562 TP=1,CL=1000001,CF=2000064,SF=3000087,FA=4005087
8090516 4JX0 A:217-343 Q5L9W9 217-343 8090517 4JX0 A:217-343 Q5L9W9 217-343 TP=1,CL=1000001,CF=2000064,SF=3000087,FA=4007707
8090586 3GM8 A:20-177 A6KXE5 20-177 8090587 3GM8 A:20-177 A6KXE5 20-177 TP=1,CL=1000001,CF=2000064,SF=3000087,FA=4002476
8090595 4YPJ B:38-203 E5RWQ2 38-203 8090596 4YPJ B:38-203 E5RWQ2 38-203 TP=1,CL=1000001,CF=2000064,SF=3000087,FA=4002476
8045423 5DMY A:22-183 D4QAP3 54-215 8090601 5DMY A:22-183 D4QAP3 54-215 TP=1,CL=1000001,CF=2000064,SF=3000087,FA=4002476
8045424 4CUC A:151-306 A0A0H2UP19 151-306 8090610 4CUC A:151-306 A0A0H2UP19 151-306 TP=1,CL=1000001,CF=2000064,SF=3000087,FA=4002476
8045425 3CMG A:38-184 Q5LIC7 38-184 8090621 3CMG A:38-184 Q5LIC7 38-184 TP=1,CL=1000001,CF=2000064,SF=3000087,FA=4002476
8058692 6B6L A:26-186 E2N721 26-186 8090630 6B6L A:26-186 E2N721 26-186 TP=1,CL=1000001,CF=2000064,SF=3000087,FA=4002476
8058693 6D1P B:22-200 A0A078SSU5 22-200 8090640 6D1P B:22-200 A0A078SSU5 22-200 TP=1,CL=1000001,CF=2000064,SF=3000087,FA=4002476
8085983 3FN9 D:23-180 Q5LJ68 23-180 8090650 3FN9 D:23-180 Q5LJ68 23-180 TP=1,CL=1000001,CF=2000064,SF=3000087,FA=4002476
8085984 6MVF A:1-146 D4K3H3 1-146 8090660 6MVF A:1-146 D4K3H3 1-146 TP=1,CL=1000001,CF=2000064,SF=3000087,FA=4002476
8046071 4KQ7 A:45-417 A7UXZ0 45-417 8092804 4KQ7 A:61-205 A7UXZ0 61-205 TP=1,CL=1000001,CF=2000064,SF=3000087,FA=4004858
8046071 4KQ7 A:45-417 A7UXZ0 45-417 8092805 4KQ7 A:209-372 A7UXZ0 209-372 TP=1,CL=1000001,CF=2000064,SF=3000087,FA=4004858
8046203 4KNC A:347-463 Q51372 347-463 8093024 4KNC A:347-463 Q51372 347-463 TP=1,CL=1000001,CF=2000064,SF=3000087,FA=4004950
8046227 2XFD A:2-110 D7GNB4 2-110 8093089 2XFD A:2-110 D7GNB4 2-110 TP=1,CL=1000001,CF=2000064,SF=3000087,FA=4004969
8046282 4QHW A:19-148 A5ZGP5 19-148 8093321 4QHW A:19-148 A5ZGP5 19-148 TP=1,CL=1000001,CF=2000064,SF=3000087,FA=4004998
8099091 6DJ4 A:477-609 Q03746 470-602 8099092 6DJ4 A:477-609 Q03746 470-602 TP=1,CL=1000001,CF=2000064,SF=3000087,FA=4002480
8099441 6OWK A:511-640 Q45715 508-637 8099442 6OWK A:511-640 Q45715 508-637 TP=1,CL=1000001,CF=2000064,SF=3000087,FA=4002480
8099689 3F2Z A:292-440 Q5L9G5 292-440 8099690 3F2Z A:292-440 Q5L9G5 292-440 TP=1,CL=1000001,CF=2000064,SF=3000087,FA=4002466
8100097 6OE2 A:280-440 Q8A9F0 280-440 8100098 6OE2 A:280-440 Q8A9F0 280-440 TP=1,CL=1000001,CF=2000064,SF=3000087,FA=4002466
8100291 2V72 A:2-138 Q8XMY5 44-180 8100292 2V72 A:2-138 Q8XMY5 44-180 TP=1,CL=1000001,CF=2000064,SF=3000087,FA=4002466
8046895 2JWP A:5-178 Q6INX3 28-201 8104093 2JWP A:5-178 Q6INX3 28-201 TP=1,CL=1000001,CF=2000064,SF=3000087,FA=4005356
8047210 2ZZ8 A:6-242 O34094 25-261 8105560 2ZZ8 A:6-242 O34094 25-261 TP=1,CL=1000001,CF=2000064,SF=3000087,FA=4005506
8047211 2WFK C:6-248 Q6S9S1 24-266 8105561 2WFK C:6-248 Q6S9S1 24-266 TP=1,CL=1000001,CF=2000064,SF=3000087,FA=4005506
8047212 3FRL B:25-262 Q72SM7 25-262 8105562 3FRL B:25-262 Q72SM7 25-262 TP=1,CL=1000001,CF=2000064,SF=3000087,FA=4005506
8021467 1XOV A:181-314 Q8W5Y8 181-314 8033847 1XOV A:181-314 Q8W5Y8 181-314 TP=1,CL=1000001,CF=2000090,SF=3001455,FA=4001718
8024751 2AKK A:1-72 Q6N1A7 1-72 8037130 2AKK A:1-72 Q6N1A7 1-72 TP=1,CL=1000001,CF=2000090,SF=3001455,FA=4001707
8024752 2AKL A:41-114 Q9I704 40-113 8037131 2AKL A:41-114 Q9I704 40-113 TP=1,CL=1000001,CF=2000090,SF=3001455,FA=4001707
8027837 2EVR A:13-86 B2J9B4 21-94 8040216 2EVR A:13-86 B2J9B4 21-94 TP=1,CL=1000001,CF=2000090,SF=3001455,FA=4001712
8031028 1M9S A:391-465 P0DQD2 391-465 8043406 1M9S A:391-465 P0DQD2 391-465 TP=1,CL=1000001,CF=2000090,SF=3001455,FA=4002590
8031030 1M9S A:466-551 P0DQD2 466-551 8043408 1M9S A:466-551 P0DQD2 466-551 TP=1,CL=1000001,CF=2000090,SF=3001455,FA=4002590
8031033 1M9S A:552-629 P0DQD2 552-629 8043411 1M9S A:552-629 P0DQD2 552-629 TP=1,CL=1000001,CF=2000090,SF=3001455,FA=4002590
8104100 3FRN A:222-283 Q9X1M7 222-283 8104101 3FRN A:222-283 Q9X1M7 222-283 TP=1,CL=1000001,CF=2000320,SF=3002824,FA=4007835
8104104 3TEE A:138-198 P40131 159-219 8104105 3TEE A:138-198 P40131 159-219 TP=1,CL=1000001,CF=2000320,SF=3002824,FA=4007835
8027137 1AQ5 A:4-47 P05099 450-493 8039516 1AQ5 A:4-47 P05099 450-493 TP=3,CL=1000000,CF=2000962,SF=3001456,FA=4003767
8002285 1OFC X:697-798 Q24368 697-798 8002286 1OFC X:697-798 Q24368 697-798 TP=1,CL=1000000,CF=2000065,SF=3000088,FA=4000312
8104109 3FRN A:87-154 Q9X1M7 87-154 8104110 3FRN A:87-154 Q9X1M7 87-154 TP=1,CL=1000003,CF=2000130,SF=3002825,FA=4007836
8104113 3TEE A:1-73 P40131 22-94 8104114 3TEE A:1-73 P40131 22-94 TP=1,CL=1000003,CF=2000130,SF=3002825,FA=4007836
8024888 2TOH A:160-498 P04177 160-498 8037267 2TOH A:160-498 P04177 160-498 TP=1,CL=1000003,CF=2000896,SF=3001457,FA=4002591
8024894 1PHZ A:123-427 P04176 123-427 8037273 1PHZ A:123-427 P04176 123-427 TP=1,CL=1000003,CF=2000896,SF=3001457,FA=4002591
8027492 1J8U A:118-424 P00439 118-424 8039871 1J8U A:118-424 P00439 118-424 TP=1,CL=1000003,CF=2000896,SF=3001457,FA=4002591
8029080 1LTU A:2-285 P30967 2-285 8041459 1LTU A:2-285 P30967 2-285 TP=1,CL=1000003,CF=2000896,SF=3001457,FA=4002591
8031297 1MLW A:104-393 P17752 104-393 8043675 1MLW A:104-393 P17752 104-393 TP=1,CL=1000003,CF=2000896,SF=3001457,FA=4002591
8069022 4V06 B:150-490 Q8IWU9 150-490 8069023 4V06 B:150-490 Q8IWU9 150-490 TP=1,CL=1000003,CF=2000896,SF=3001457,FA=4002591
8069024 3E2T A:105-411 P70080 105-411 8069025 3E2T A:105-411 P70080 105-411 TP=1,CL=1000003,CF=2000896,SF=3001457,FA=4002591
8069026 2XSN A:193-527 P07101 193-527 8069027 2XSN A:193-527 P07101 193-527 TP=1,CL=1000003,CF=2000896,SF=3001457,FA=4002591
8003722 2HKJ A:307-470 O05207 307-470 8003724 2HKJ A:333-470 O05207 333-470 TP=1,CL=1000003,CF=2000072,SF=3000100,FA=4000187
8046327 4A9A A:178-238 P39729 178-238 8019369 4A9A A:178-238 P39729 178-238 TP=1,CL=1000003,CF=2000072,SF=3000100,FA=4005022
8020465 1MG7 B:14-187 Q23229 8-181 8032845 1MG7 B:14-187 Q23229 8-181 TP=1,CL=1000003,CF=2000072,SF=3000100,FA=4000576
8020603 1H72 C:5-167 Q58504 1-163 8032983 1H72 C:5-167 Q58504 1-163 TP=1,CL=1000003,CF=2000072,SF=3000100,FA=4000959
8020697 1FI4 A:3-190 P32377 3-190 8033077 1FI4 A:3-190 P32377 3-190 TP=1,CL=1000003,CF=2000072,SF=3000100,FA=4000959
8021138 2BA0 D:10-153 O29757 10-153 8033518 2BA0 D:10-153 O29757 10-153 TP=1,CL=1000003,CF=2000072,SF=3000100,FA=4000958
8021146 2BA0 G:3-178 O29756 3-178 8033526 2BA0 G:3-178 O29756 3-178 TP=1,CL=1000003,CF=2000072,SF=3000100,FA=4000958
8021370 1NZ0 A:9-117 Q9X1H4 9-117 8033750 1NZ0 A:9-117 Q9X1H4 9-117 TP=1,CL=1000003,CF=2000072,SF=3000100,FA=4000954
8021445 2DY1 A:455-569 Q5SI76 448-562 8033825 2DY1 A:455-569 Q5SI76 448-562 TP=1,CL=1000003,CF=2000072,SF=3000100,FA=4000951
8022042 1PKP A:78-148 P02357 78-148 8034422 1PKP A:78-148 P02357 78-148 TP=1,CL=1000003,CF=2000072,SF=3000100,FA=4000951
8022054 1A6F A:4-114 P25814 1-111 8034434 1A6F A:4-114 P25814 1-111 TP=1,CL=1000003,CF=2000072,SF=3000100,FA=4000954
8022056 1D6T A:1-117 P0A0H5 1-117 8034436 1D6T A:1-117 P0A0H5 1-117 TP=1,CL=1000003,CF=2000072,SF=3000100,FA=4000954
8022058 1B63 A:217-331 P23367 217-331 8034438 1B63 A:217-331 P23367 217-331 TP=1,CL=1000003,CF=2000072,SF=3000100,FA=4000187
8022060 1EI1 A:221-392 P0AES6 221-392 8034440 1EI1 A:221-392 P0AES6 221-392 TP=1,CL=1000003,CF=2000072,SF=3000100,FA=4000187
8022064 1E3H A:3-151 Q53597 3-151 8034444 1E3H A:3-151 Q53597 3-151 TP=1,CL=1000003,CF=2000072,SF=3000100,FA=4000958
8022066 1E3H A:346-482 Q53597 346-482 8034446 1E3H A:346-482 Q53597 346-482 TP=1,CL=1000003,CF=2000072,SF=3000100,FA=4000958
8022213 1P42 A:2-127 O67648 2-121 8034593 1P42 A:2-127 O67648 2-121 TP=1,CL=1000003,CF=2000072,SF=3000100,FA=4000578
8022214 1P42 A:128-280 O67648 122-268 8034594 1P42 A:128-280 O67648 122-268 TP=1,CL=1000003,CF=2000072,SF=3000100,FA=4000578
8022293 2JE6 A:1-191 Q9UXC0 1-191 8034673 2JE6 A:1-191 Q9UXC0 1-191 TP=1,CL=1000003,CF=2000072,SF=3000100,FA=4000958
8022297 2JE6 B:8-155 Q9UXC2 8-155 8034677 2JE6 B:8-155 Q9UXC2 8-155 TP=1,CL=1000003,CF=2000072,SF=3000100,FA=4000958
8022405 2NN6 D:25-146 Q9NQT4 25-146 8034785 2NN6 D:25-146 Q9NQT4 25-146 TP=1,CL=1000003,CF=2000072,SF=3000100,FA=4000958
8022408 2NN6 E:5-191 Q15024 5-191 8034788 2NN6 E:5-191 Q15024 5-191 TP=1,CL=1000003,CF=2000072,SF=3000100,FA=4000958
8022411 2NN6 A:1-184 Q06265 1-184 8034791 2NN6 A:1-184 Q06265 1-184 TP=1,CL=1000003,CF=2000072,SF=3000100,FA=4000958
8022412 2NN6 F:29-175 Q5RKV6 29-175 8034792 2NN6 F:29-175 Q5RKV6 29-175 TP=1,CL=1000003,CF=2000072,SF=3000100,FA=4000958
8022416 2NN6 B:6-150 Q9NPD3 7-151 8034796 2NN6 B:6-150 Q9NPD3 7-151 TP=1,CL=1000003,CF=2000072,SF=3000100,FA=4000958
8022421 2NN6 C:7-187 Q96B26 7-187 8034801 2NN6 C:7-187 Q96B26 7-187 TP=1,CL=1000003,CF=2000072,SF=3000100,FA=4000958
8022579 1UEK A:1-148 P83700 1-148 8034959 1UEK A:1-148 P83700 1-148 TP=1,CL=1000003,CF=2000072,SF=3000100,FA=4000959
8023488 1VI7 A:4-137 P27862 1-134 8035868 1VI7 A:4-137 P27862 1-134 TP=1,CL=1000003,CF=2000072,SF=3000100,FA=4001275
8023963 1H7S A:232-365 P54278 232-365 8036342 1H7S A:232-365 P54278 232-365 TP=1,CL=1000003,CF=2000072,SF=3000100,FA=4000187
8024196 2R42 A:1-225 P17256 1-225 8036575 2R42 A:1-225 P17256 1-225 TP=1,CL=1000003,CF=2000072,SF=3000100,FA=4000959
8024539 2AE8 A:1-84 P64373 1-84 8036918 2AE8 A:1-84 P64373 1-84 TP=1,CL=1000003,CF=2000072,SF=3000100,FA=4001270
8024541 2AE8 A:85-179 P64373 85-179 8036920 2AE8 A:85-179 P64373 85-179 TP=1,CL=1000003,CF=2000072,SF=3000100,FA=4001270
8025136 1OJ4 A:1-163 Q8FI04 1-163 8037515 1OJ4 A:1-163 Q8FI04 1-163 TP=1,CL=1000003,CF=2000072,SF=3000100,FA=4000959
8025299 2VQE I:2-128 P80374 2-128 8037678 2VQE I:2-128 P80374 2-128 TP=1,CL=1000003,CF=2000072,SF=3000100,FA=4000951
8025553 1OYS A:1-151 P28619 1-151 8037932 1OYS A:1-151 P28619 1-151 TP=1,CL=1000003,CF=2000072,SF=3000100,FA=4000958
8025938 2BM0 A:479-599 P13551 479-599 8038317 2BM0 A:479-599 P13551 479-599 TP=1,CL=1000003,CF=2000072,SF=3000100,FA=4000951
8026359 1PIE A:9-213 Q9R7D7 9-213 8038738 1PIE A:9-213 Q9R7D7 9-213 TP=1,CL=1000003,CF=2000072,SF=3000100,FA=4000959
8026781 1PVG A:246-406 P06786 246-406 8039160 1PVG A:246-406 P06786 246-406 TP=1,CL=1000003,CF=2000072,SF=3000100,FA=4000187
8026986 2CVE A:2-124 Q5SJF5 2-124 8039365 2CVE A:2-124 Q5SJF5 2-124 TP=1,CL=1000003,CF=2000072,SF=3000100,FA=4001275
8027648 1K47 A:1-194 Q8DR49 1-194 8040027 1K47 A:1-194 Q8DR49 1-194 TP=1,CL=1000003,CF=2000072,SF=3000100,FA=4000959
8027935 1KIJ A:221-392 Q5SHZ4 219-390 8040314 1KIJ A:221-392 Q5SHZ4 219-390 TP=1,CL=1000003,CF=2000072,SF=3000100,FA=4000187
8028023 1R6L A:1-151 P50597 1-151 8040402 1R6L A:1-151 P50597 1-151 TP=1,CL=1000003,CF=2000072,SF=3000100,FA=4000958
8028033 1KKH A:6-180 Q58487 1-175 8040412 1KKH A:6-180 Q58487 1-175 TP=1,CL=1000003,CF=2000072,SF=3000100,FA=4000959
8028043 2F1D A:10-95 P34047 73-158 8040422 2F1D A:10-95 P34047 73-158 TP=1,CL=1000003,CF=2000072,SF=3000100,FA=4001270
8028046 2F1D A:96-192 P34047 159-255 8040425 2F1D A:96-192 P34047 159-255 TP=1,CL=1000003,CF=2000072,SF=3000100,FA=4001270
8028273 1RHY A:2-93 P0CO22 2-93 8040652 1RHY A:2-93 P0CO22 2-93 TP=1,CL=1000003,CF=2000072,SF=3000100,FA=4001270
8028275 1RHY A:94-187 P0CO22 94-187 8040654 1RHY A:94-187 P0CO22 94-187 TP=1,CL=1000003,CF=2000072,SF=3000100,FA=4001270
8028500 1RRE A:594-775 P0A9M0 594-775 8040879 1RRE A:594-775 P0A9M0 594-775 TP=1,CL=1000003,CF=2000072,SF=3000100,FA=4001274
8028832 1S16 A:1218-1383 P20083 218-383 8041211 1S16 A:1218-1383 P20083 218-383 TP=1,CL=1000003,CF=2000072,SF=3000100,FA=4000187
8028952 1S4E A:5-180 Q9HHB6 5-180 8041331 1S4E A:5-180 Q9HHB6 5-180 TP=1,CL=1000003,CF=2000072,SF=3000100,FA=4000959
8029347 1UDS A:2-150 O67069 2-150 8041726 1UDS A:2-150 O67069 2-150 TP=1,CL=1000003,CF=2000072,SF=3000100,FA=4000958
8029626 1USU A:273-527 P02829 273-527 8042005 1USU A:304-409 P02829 304-409 TP=1,CL=1000003,CF=2000072,SF=3000100,FA=4001260
8031337 1WUU A:2-216 P51570 2-216 8043715 1WUU A:2-216 P51570 2-216 TP=1,CL=1000003,CF=2000072,SF=3000100,FA=4000959
8031525 1XHK A:456-640 Q58812 456-640 8043903 1XHK A:456-640 Q58812 456-640 TP=1,CL=1000003,CF=2000072,SF=3000100,FA=4001274
8031569 1N0U A:561-725 P32324 561-725 8043947 1N0U A:561-725 P32324 561-725 TP=1,CL=1000003,CF=2000072,SF=3000100,FA=4000951
8031637 2UUB E:74-154 Q5SHQ5 74-154 8044015 2UUB E:74-154 Q5SHQ5 74-154 TP=1,CL=1000003,CF=2000072,SF=3000100,FA=4000951
8031902 1Y60 A:2-169 Q9FA38 2-169 8044280 1Y60 A:2-169 Q9FA38 2-169 TP=1,CL=1000003,CF=2000072,SF=3000100,FA=4003642
8049477 2PNL A:514-716 A1XQQ8 514-716 8053555 2PNL A:514-716 A1XQQ8 514-716 TP=1,CL=1000003,CF=2000072,SF=3000100,FA=4006521
8049478 4IZK A:515-716 P89521 515-716 8053556 4IZK A:515-716 P89521 515-716 TP=1,CL=1000003,CF=2000072,SF=3000100,FA=4006521
8049479 2GEF A:559-769 Q8AZM0 559-769 8053557 2GEF A:559-769 Q8AZM0 559-769 TP=1,CL=1000003,CF=2000072,SF=3000100,FA=4006521
8049481 3P06 A:637-830 Q2PBR5 637-830 8053558 3P06 A:637-830 Q2PBR5 637-830 TP=1,CL=1000003,CF=2000072,SF=3000100,FA=4006521
8049482 2PNM A:524-711 A1XQR0 524-711 8053559 2PNM A:524-711 A1XQR0 524-711 TP=1,CL=1000003,CF=2000072,SF=3000100,FA=4006521
8056851 2O1U A:339-594 P41148 339-594 8056854 2O1U A:370-477 P41148 370-477 TP=1,CL=1000003,CF=2000072,SF=3000100,FA=4001260
8074152 2LJP A:1-119 P0A7Y8 1-119 8074153 2LJP A:1-119 P0A7Y8 1-119 TP=1,CL=1000003,CF=2000072,SF=3000100,FA=4000954
8075400 2X36 C:755-953 P36776 755-953 8075401 2X36 C:755-953 P36776 755-953 TP=1,CL=1000003,CF=2000072,SF=3000100,FA=4001274
8075402 1Z0E C:418-614 O29883 418-614 8075403 1Z0E C:418-614 O29883 418-614 TP=1,CL=1000003,CF=2000072,SF=3000100,FA=4001274
8082660 3J9Z SI:1-129 P0A7X3 2-130 8082661 3J9Z SI:1-129 P0A7X3 2-130 TP=1,CL=1000003,CF=2000072,SF=3000100,FA=4000951
8082662 5UZ4 I:3-129 B7MBZ1 4-130 8082663 5UZ4 I:3-129 B7MBZ1 4-130 TP=1,CL=1000003,CF=2000072,SF=3000100,FA=4000951
8082664 5MYJ AI:2-130 A2RP61 2-130 8082665 5MYJ AI:2-130 A2RP61 2-130 TP=1,CL=1000003,CF=2000072,SF=3000100,FA=4000951
8082666 3J9W AI:1-130 P21470 1-130 8082667 3J9W AI:1-130 P21470 1-130 TP=1,CL=1000003,CF=2000072,SF=3000100,FA=4000951
8082668 5TCU SH:6-132 Q2FW39 6-132 8082669 5TCU SH:6-132 Q2FW39 6-132 TP=1,CL=1000003,CF=2000072,SF=3000100,FA=4000951
8082670 5O5J I:25-150 A0QSP9 25-150 8082671 5O5J I:25-150 A0QSP9 25-150 TP=1,CL=1000003,CF=2000072,SF=3000100,FA=4000951
8082672 4V61 AI:71-197 P82278 82-208 8082673 4V61 AI:71-197 P82278 82-208 TP=1,CL=1000003,CF=2000072,SF=3000100,FA=4000951
8082674 4V6U AK:1-135 Q8U0E7 1-135 8082675 4V6U AK:1-135 Q8U0E7 1-135 TP=1,CL=1000003,CF=2000072,SF=3000100,FA=4000951
8082676 5XYI Q:2-140 A2D919 2-140 8082677 5XYI Q:2-140 A2D919 2-140 TP=1,CL=1000003,CF=2000072,SF=3000100,FA=4000951
8082678 3J7A M:6-143 Q8IAX5 6-143 8082679 3J7A M:6-143 Q8IAX5 6-143 TP=1,CL=1000003,CF=2000072,SF=3000100,FA=4000951
8082680 5XXU Q:9-148 B6KC70 72-211 8082681 5XXU Q:9-148 B6KC70 72-211 TP=1,CL=1000003,CF=2000072,SF=3000100,FA=4000951
8082682 4D5L Q:8-146 G1SGX4 34-172 8082683 4D5L Q:8-146 G1SGX4 34-172 TP=1,CL=1000003,CF=2000072,SF=3000100,FA=4000951
8082684 4UG0 SQ:1-146 P62249 1-146 8082685 4UG0 SQ:1-146 P62249 1-146 TP=1,CL=1000003,CF=2000072,SF=3000100,FA=4000951
8082688 4UER I:3-143 A0A0J9X211 1-141 8082689 4UER I:3-143 A0A0J9X211 1-141 TP=1,CL=1000003,CF=2000072,SF=3000100,FA=4000951
8082692 4BTS AI:3-145 E6PBT4 3-145 8082693 4BTS AI:3-145 E6PBT4 3-145 TP=1,CL=1000003,CF=2000072,SF=3000100,FA=4000951
8082694 3J80 Q:3-143 Q875N2 3-143 8082695 3J80 Q:3-143 Q875N2 3-143 TP=1,CL=1000003,CF=2000072,SF=3000100,FA=4000951
8082696 4V6W AQ:1-148 Q9W237 1-148 8082697 4V6W AQ:1-148 Q9W237 1-148 TP=1,CL=1000003,CF=2000072,SF=3000100,FA=4000951
8093727 6N1D AS09:2-128 P62669 2-128 8093728 6N1D AS09:2-128 P62669 2-128 TP=1,CL=1000003,CF=2000072,SF=3000100,FA=4000951
8095204 6Q97 n:4-129 A0A029HJ91 4-129 8095205 6Q97 n:4-129 A0A029HJ91 4-129 TP=1,CL=1000003,CF=2000072,SF=3000100,FA=4000951
8095224 6OGI N:3-129 D7ZES9 4-130 8095225 6OGI N:3-129 D7ZES9 4-130 TP=1,CL=1000003,CF=2000072,SF=3000100,FA=4000951
8095228 6LKQ H:3-129 D8A919 4-130 8095229 6LKQ H:3-129 D8A919 4-130 TP=1,CL=1000003,CF=2000072,SF=3000100,FA=4000951
8095240 6XYW Bh:306-428 Q8L6Z4 306-428 8095241 6XYW Bh:306-428 Q8L6Z4 306-428 TP=1,CL=1000003,CF=2000072,SF=3000100,FA=4000951
8095250 6OSQ n:4-130 T9TH92 4-130 8095251 6OSQ n:4-130 T9TH92 4-130 TP=1,CL=1000003,CF=2000072,SF=3000100,FA=4000951
8095362 6SPC i:3-128 A0A069PXX1 3-128 8095363 6SPC i:3-128 A0A069PXX1 3-128 TP=1,CL=1000003,CF=2000072,SF=3000100,FA=4000951
8095366 6S13 i:6-132 A0A1Q4GY48 4-130 8095367 6S13 i:6-132 A0A1Q4GY48 4-130 TP=1,CL=1000003,CF=2000072,SF=3000100,FA=4000951
8095448 6V3E i:2-128 V5VBA5 2-128 8095449 6V3E i:2-128 V5VBA5 2-128 TP=1,CL=1000003,CF=2000072,SF=3000100,FA=4000951
8096031 5V93 i:25-151 A0A045I839 25-151 8096032 5V93 i:25-151 A0A045I839 25-151 TP=1,CL=1000003,CF=2000072,SF=3000100,FA=4000951
8096263 5NGM Ai:6-132 A0A0K7UQP6 6-132 8096264 5NGM Ai:6-132 A0A0K7UQP6 6-132 TP=1,CL=1000003,CF=2000072,SF=3000100,FA=4000951
8096271 6OKK M:6-143 A0A0L7M7C8 6-143 8096272 6OKK M:6-143 A0A0L7M7C8 6-143 TP=1,CL=1000003,CF=2000072,SF=3000100,FA=4000951
8096495 6O8Y i:3-130 A0A1B4XSA2 3-130 8096496 6O8Y i:3-130 A0A1B4XSA2 3-130 TP=1,CL=1000003,CF=2000072,SF=3000100,FA=4000951
8096597 6TMF L:1-132 A0A218NZS6 1-132 8096598 6TMF L:1-132 A0A218NZS6 1-132 TP=1,CL=1000003,CF=2000072,SF=3000100,FA=4000951
8097395 6ZTJ AI:3-130 C3SRY2 3-130 8097396 6ZTJ AI:3-130 C3SRY2 3-130 TP=1,CL=1000003,CF=2000072,SF=3000100,FA=4000951
8097537 6YTF j:2-128 D0CG36 2-128 8097538 6YTF j:2-128 D0CG36 2-128 TP=1,CL=1000003,CF=2000072,SF=3000100,FA=4000951
8097793 6RXZ Cj:3-128 G0SBR7 3-128 8097794 6RXZ Cj:3-128 G0SBR7 3-128 TP=1,CL=1000003,CF=2000072,SF=3000100,FA=4000951
8099257 3J7P SQ:6-146 Q29201 6-146 8099258 3J7P SQ:6-146 Q29201 6-146 TP=1,CL=1000003,CF=2000072,SF=3000100,FA=4000951
8099417 6MTE QQ:5-146 Q3T0X6 5-146 8099418 6MTE QQ:5-146 Q3T0X6 5-146 TP=1,CL=1000003,CF=2000072,SF=3000100,FA=4000951
8099469 5OPT r:10-149 Q4DEK4 10-149 8099470 5OPT r:10-149 Q4DEK4 10-149 TP=1,CL=1000003,CF=2000072,SF=3000100,FA=4000951
8099655 6TH6 Al:2-134 Q5JJE2 2-134 8099656 6TH6 Al:2-134 Q5JJE2 2-134 TP=1,CL=1000003,CF=2000072,SF=3000100,FA=4000951
8100689 6SW9 K:2-135 Q9V195 2-135 8100690 6SW9 K:2-135 Q9V195 2-135 TP=1,CL=1000003,CF=2000072,SF=3000100,FA=4000951
8101967 7JIL n:4-128 A0A1M6R974 4-128 8101968 7JIL n:4-128 A0A1M6R974 4-128 TP=1,CL=1000003,CF=2000072,SF=3000100,FA=4000951
8102248 2BX2 L:119-202 P21513 119-202 8102249 2BX2 L:119-202 P21513 119-202 TP=1,CL=1000003,CF=2000072,SF=3000100,FA=4007821
8102264 4OXP A:176-261 Q9A749 176-261 8102265 4OXP A:176-261 Q9A749 176-261 TP=1,CL=1000003,CF=2000072,SF=3000100,FA=4007821
8103193 7NHN j:5-130 Q8Y459 5-130 8103194 7NHN j:5-130 Q8Y459 5-130 TP=1,CL=1000003,CF=2000072,SF=3000100,FA=4000951
8103365 5TBW c6:2-143 P0CX51 2-143 8103366 5TBW c6:2-143 P0CX51 2-143 TP=1,CL=1000003,CF=2000072,SF=3000100,FA=4000951
8103417 6WUA i:3-130 Q82Z47 3-130 8103418 6WUA i:3-130 Q82Z47 3-130 TP=1,CL=1000003,CF=2000072,SF=3000100,FA=4000951
8103888 7NSQ i:4-130 A0A6L7FQ03 4-130 8103889 7NSQ i:4-130 A0A6L7FQ03 4-130 TP=1,CL=1000003,CF=2000072,SF=3000100,FA=4000951
8103992 7NWI QQ:6-146 Q5CZY9 32-172 8103993 7NWI QQ:6-146 Q5CZY9 32-172 TP=1,CL=1000003,CF=2000072,SF=3000100,FA=4000951
8104236 7M4U i:3-126 A0A7U3Y815 3-126 8104237 7M4U i:3-126 A0A7U3Y815 3-126 TP=1,CL=1000003,CF=2000072,SF=3000100,FA=4000951
8105623 7RR5 SQ:3-143 A0A6L0YQ58 3-143 8105624 7RR5 SQ:3-143 A0A6L0YQ58 3-143 TP=1,CL=1000003,CF=2000072,SF=3000100,FA=4000951
8105785 7LS2 y2:3-146 P14131 3-146 8105786 7LS2 y2:3-146 P14131 3-146 TP=1,CL=1000003,CF=2000072,SF=3000100,FA=4000951
8105915 7R81 R2:4-142 Q7SFJ9 4-142 8105916 7R81 R2:4-142 Q7SFJ9 4-142 TP=1,CL=1000003,CF=2000072,SF=3000100,FA=4000951
8106043 7S1K p:4-130 A0A1Z3UZ18 4-130 8106044 7S1K p:4-130 A0A1Z3UZ18 4-130 TP=1,CL=1000003,CF=2000072,SF=3000100,FA=4000951
8106247 7KGB i:25-151 P9WH25 25-151 8106248 7KGB i:25-151 P9WH25 25-151 TP=1,CL=1000003,CF=2000072,SF=3000100,FA=4000951
8106624 7QEP C6:5-145 Q8SSC2 5-145 8106625 7QEP C6:5-145 Q8SSC2 5-145 TP=1,CL=1000003,CF=2000072,SF=3000100,FA=4000951
8106745 7QGU n:1-130 A0A063XCS1 1-130 8106746 7QGU n:1-130 A0A063XCS1 1-130 TP=1,CL=1000003,CF=2000072,SF=3000100,FA=4000951
8107183 7PWO Q1:24-158 A8BKC6 24-158 8107184 7PWO Q1:24-158 A8BKC6 24-158 TP=1,CL=1000003,CF=2000072,SF=3000100,FA=4000951
8107393 7OTC i:4-130 A0A140N2Z9 4-130 8107394 7OTC i:4-130 A0A140N2Z9 4-130 TP=1,CL=1000003,CF=2000072,SF=3000100,FA=4000951
8107475 7Q08 R:2-141 A0A1D8PCW6 2-141 8107476 7Q08 R:2-141 A0A1D8PCW6 2-141 TP=1,CL=1000003,CF=2000072,SF=3000100,FA=4000951
8107523 7TOS S09:3-129 A0A1X3KYI7 4-130 8107524 7TOS S09:3-129 A0A1X3KYI7 4-130 TP=1,CL=1000003,CF=2000072,SF=3000100,FA=4000951
8107587 4V5B DI:3-129 P0A7X4 4-130 8107588 4V5B DI:3-129 P0A7X4 4-130 TP=1,CL=1000003,CF=2000072,SF=3000100,FA=4000951
8107609 7P6Z H:4-131 P75179 4-131 8107610 7P6Z H:4-131 P75179 4-131 TP=1,CL=1000003,CF=2000072,SF=3000100,FA=4000951
8107743 7QIY H:8-147 A0A3Q7GDB0 8-147 8107744 7QIY H:8-147 A0A3Q7GDB0 8-147 TP=1,CL=1000003,CF=2000072,SF=3000100,FA=4000951
8003304 2CG4 A:4-152 P0ACI6 4-152 8003305 2CG4 A:67-152 P0ACI6 67-152 TP=1,CL=1000003,CF=2000147,SF=3000089,FA=4000279
8023239 2PGC A:1-206 2PGC_A 2-207 8009559 2PGC A:1-101 2PGC_A 2-102 TP=1,CL=1000003,CF=2000014,SF=3000089,FA=4001920
8029708 2GVK A:8-316 Q8A8E8 8-316 8015890 2GVK A:8-146 Q8A8E8 8-146 TP=1,CL=1000003,CF=2000014,SF=3000089,FA=4003595
8030373 2IIZ A:5-310 Q8EIU4 5-310 8015902 2IIZ A:5-140 Q8EIU4 5-140 TP=1,CL=1000003,CF=2000014,SF=3000089,FA=4003595
8020294 1VQY A:1-104 A9CLJ4 1-104 8032674 1VQY A:1-104 A9CLJ4 1-104 TP=1,CL=1000003,CF=2000014,SF=3000089,FA=4003759
8021012 1X8D A:1-104 P32156 1-104 8033392 1X8D A:1-104 P32156 1-104 TP=1,CL=1000003,CF=2000014,SF=3000089,FA=4001922
8021707 2GO8 A:3-110 P54563 3-110 8034087 2GO8 A:3-110 P54563 3-110 TP=1,CL=1000003,CF=2000014,SF=3000089,FA=4001439
8022119 2IFX A:1-108 Q471R3 1-108 8034499 2IFX A:1-108 Q471R3 1-108 TP=1,CL=1000003,CF=2000014,SF=3000089,FA=4001913
8022682 2OD4 A:1-100 2OD4_A 2-101 8035062 2OD4 A:1-100 2OD4_A 2-101 TP=1,CL=1000003,CF=2000014,SF=3000089,FA=4001918
8022684 2OD6 A:1-109 2OD6_A 2-110 8035064 2OD6 A:1-109 2OD6_A 2-110 TP=1,CL=1000003,CF=2000014,SF=3000089,FA=4001912
8022723 2OKQ A:1-117 P0AAQ9 1-117 8035103 2OKQ A:1-117 P0AAQ9 1-117 TP=1,CL=1000003,CF=2000014,SF=3000089,FA=4001911
8022762 2OMO A:1-98 Q82WP3 1-98 8035142 2OMO A:1-98 Q82WP3 1-98 TP=1,CL=1000003,CF=2000014,SF=3000089,FA=4002653
8022848 2OP5 A:4-115 2OP5_A 1-112 8035228 2OP5 A:4-115 2OP5_A 1-112 TP=1,CL=1000003,CF=2000014,SF=3000089,FA=4001912
8022869 1MLI A:1-96 P00948 1-96 8035249 1MLI A:1-96 P00948 1-96 TP=1,CL=1000003,CF=2000014,SF=3000089,FA=4001252
8023157 2PD1 A:1-100 Q82S47 1-100 8035537 2PD1 A:1-100 Q82S47 1-100 TP=1,CL=1000003,CF=2000014,SF=3000089,FA=4002653
8023239 2PGC A:1-206 2PGC_A 2-207 8035619 2PGC A:113-206 2PGC_A 114-207 TP=1,CL=1000003,CF=2000014,SF=3000089,FA=4001920
8023540 1IUJ A:1-102 P83693 1-102 8035920 1IUJ A:1-102 P83693 1-102 TP=1,CL=1000003,CF=2000014,SF=3000089,FA=4001439
8024177 1MWQ A:1-98 P44887 1-98 8036556 1MWQ A:1-98 P44887 1-98 TP=1,CL=1000003,CF=2000014,SF=3000089,FA=4001443
8026026 2ZDP A:1-108 Q7A827 1-108 8038405 2ZDP A:1-108 Q7A827 1-108 TP=1,CL=1000003,CF=2000014,SF=3000089,FA=4001439
8026239 2CB2 A:2-308 P29082 2-308 8038618 2CB2 A:2-120 P29082 2-120 TP=1,CL=1000003,CF=2000014,SF=3000089,FA=4003604
8026884 1S7I A:7-122 Q9I3Z5 1-116 8039263 1S7I A:7-122 Q9I3Z5 1-116 TP=1,CL=1000003,CF=2000014,SF=3000089,FA=4002641
8027165 2D3Q A:4-442 Q8WZK8 60-498 8039544 2D3Q A:4-157 Q8WZK8 60-213 TP=1,CL=1000003,CF=2000014,SF=3000089,FA=4003595
8027320 1Q4R A:10-112 Q9LUV2 7-109 8039699 1Q4R A:10-112 Q9LUV2 7-109 TP=1,CL=1000003,CF=2000014,SF=3000089,FA=4000637
8027490 1T0T V:6-248 Q5KUD5 6-248 8039869 1T0T V:6-110 Q5KUD5 6-110 TP=1,CL=1000003,CF=2000014,SF=3000089,FA=4002645
8027521 1Q8B A:12-104 O31641 12-104 8039900 1Q8B A:12-104 O31641 12-104 TP=1,CL=1000003,CF=2000014,SF=3000089,FA=4002653
8028030 1TR0 A:3-108 Q9AR79 3-108 8040409 1TR0 A:3-108 Q9AR79 3-108 TP=1,CL=1000003,CF=2000014,SF=3000089,FA=4000637
8028073 1TUW A:2-107 P39890 2-107 8040452 1TUW A:2-107 P39890 2-107 TP=1,CL=1000003,CF=2000014,SF=3000089,FA=4002637
8028162 1TZ0 A:2-109 Q81C15 2-109 8040541 1TZ0 A:2-109 Q81C15 2-109 TP=1,CL=1000003,CF=2000014,SF=3000089,FA=4001439
8028336 1RJJ A:1-111 Q9FK81 1-111 8040715 1RJJ A:1-111 Q9FK81 1-111 TP=1,CL=1000003,CF=2000014,SF=3000089,FA=4000637
8028596 2FIU A:1-95 A9CKF1 1-95 8040975 2FIU A:1-95 A9CKF1 1-95 TP=1,CL=1000003,CF=2000014,SF=3000089,FA=4003602
8028909 1VDH A:3-249 Q5SHL6 3-249 8041288 1VDH A:3-114 Q5SHL6 3-114 TP=1,CL=1000003,CF=2000014,SF=3000089,FA=4002645
8028928 2FTR A:4-106 Q9KGB0 4-106 8041307 2FTR A:4-106 Q9KGB0 4-106 TP=1,CL=1000003,CF=2000014,SF=3000089,FA=4003599
8029423 1X7V A:1-97 Q9HY51 1-97 8041802 1X7V A:1-97 Q9HY51 1-97 TP=1,CL=1000003,CF=2000014,SF=3000089,FA=4002653
8029708 2GVK A:8-316 Q8A8E8 8-316 8042087 2GVK A:181-316 Q8A8E8 181-316 TP=1,CL=1000003,CF=2000014,SF=3000089,FA=4003595
8029969 2HIQ A:9-104 P0ACX3 2-97 8042348 2HIQ A:9-104 P0ACX3 2-97 TP=1,CL=1000003,CF=2000014,SF=3000089,FA=4003756
8030275 1TUV A:1-103 P0ADU2 1-103 8042654 1TUV A:1-103 P0ADU2 1-103 TP=1,CL=1000003,CF=2000014,SF=3000089,FA=4002653
8030373 2IIZ A:5-310 Q8EIU4 5-310 8042752 2IIZ A:175-310 Q8EIU4 175-310 TP=1,CL=1000003,CF=2000014,SF=3000089,FA=4003595
8030702 1LQ9 A:2-113 Q53908 2-113 8043081 1LQ9 A:2-113 Q53908 2-113 TP=1,CL=1000003,CF=2000014,SF=3000089,FA=4003228
8030796 2AP6 A:1-103 A9CGA4 1-103 8043175 2AP6 A:1-103 A9CGA4 1-103 TP=1,CL=1000003,CF=2000014,SF=3000089,FA=4003759
8031419 1XBW A:1-107 Q8NX62 1-107 8043797 1XBW A:1-107 Q8NX62 1-107 TP=1,CL=1000003,CF=2000014,SF=3000089,FA=4001439
8031858 1Y0H A:2-101 O86332 1-100 8044236 1Y0H A:2-101 O86332 1-100 TP=1,CL=1000003,CF=2000014,SF=3000089,FA=4002653
8056303 2CYY A:1-151 O59188 1-151 8056305 2CYY A:66-139 O59188 66-139 TP=1,CL=1000003,CF=2000147,SF=3000089,FA=4000279
8056307 2CFX A:1-140 P96582 1-140 8056309 2CFX A:64-140 P96582 64-140 TP=1,CL=1000003,CF=2000147,SF=3000089,FA=4000279
8056312 1I1G A:2-141 P42180 2-141 8056314 1I1G A:63-141 P42180 63-141 TP=1,CL=1000003,CF=2000147,SF=3000089,FA=4000279
8045160 2JSX A:1-87 P0A9I5 1-87 8057004 2JSX A:1-87 P0A9I5 1-87 TP=1,CL=1000003,CF=2000014,SF=3000089,FA=4004330
8060282 5K9F A:9-111 Q13VQ7 1-103 8060283 5K9F A:9-111 Q13VQ7 1-103 TP=1,CL=1000003,CF=2000014,SF=3000089,FA=4003759
8060284 5KAK A:0-112 Q13PY7 1-113 8060285 5KAK A:0-112 Q13PY7 1-113 TP=1,CL=1000003,CF=2000014,SF=3000089,FA=4003759
8060286 5IXU A:7-108 Q13J81 7-108 8060287 5IXU A:7-108 Q13J81 7-108 TP=1,CL=1000003,CF=2000014,SF=3000089,FA=4003759
8060407 3LO3 C:2-92 Q484V4 2-92 8060408 3LO3 C:2-92 Q484V4 2-92 TP=1,CL=1000003,CF=2000014,SF=3000089,FA=4003602
8067823 4DPO A:3-96 Q8PWK2 2-95 8067824 4DPO A:3-96 Q8PWK2 2-95 TP=1,CL=1000003,CF=2000014,SF=3000089,FA=4002653
8067825 4HL9 A:1-95 Q2RXF1 1-95 8067826 4HL9 A:1-95 Q2RXF1 1-95 TP=1,CL=1000003,CF=2000014,SF=3000089,FA=4002653
8067827 4ZOS B:6-102 A0A0M3KL35 9-105 8067828 4ZOS B:6-102 A0A0M3KL35 9-105 TP=1,CL=1000003,CF=2000014,SF=3000089,FA=4002653
8067829 2BBE A:6-108 Q8EJE0 6-108 8067830 2BBE A:6-108 Q8EJE0 6-108 TP=1,CL=1000003,CF=2000014,SF=3000089,FA=4002653
8070048 3ZNJ 1:1-94 Q8G9L0 1-94 8070049 3ZNJ 1:1-94 Q8G9L0 1-94 TP=1,CL=1000003,CF=2000014,SF=3000089,FA=4001252
8076024 2FB0 A:1-91 Q8A7U6 1-91 8076025 2FB0 A:1-91 Q8A7U6 1-91 TP=1,CL=1000003,CF=2000014,SF=3000089,FA=4002653
8079738 3BXV A:1-308 Q977W3 1-308 8079739 3BXV A:1-123 Q977W3 1-123 TP=1,CL=1000003,CF=2000014,SF=3000089,FA=4003604
8080023 2QLW A:2-106 Q7BSH1 2-106 8080024 2QLW A:2-106 Q7BSH1 2-106 TP=1,CL=1000003,CF=2000014,SF=3000089,FA=4001922
8081265 4LBH A:1-94 Q45075 1-94 8081266 4LBH A:1-94 Q45075 1-94 TP=1,CL=1000003,CF=2000014,SF=3000089,FA=4001443
8083523 3HX9 A:2-102 P9WKH3 2-102 8083524 3HX9 A:2-102 P9WKH3 2-102 TP=1,CL=1000003,CF=2000014,SF=3000089,FA=4001439
8083525 3KG0 C:10-106 O54259 10-106 8083526 3KG0 C:10-106 O54259 10-106 TP=1,CL=1000003,CF=2000014,SF=3000089,FA=4001439
8083527 2ZDO A:1-107 Q7A649 1-107 8083528 2ZDO A:1-107 Q7A649 1-107 TP=1,CL=1000003,CF=2000014,SF=3000089,FA=4001439
8085471 3HDS A:1-107 C5MR76 1-107 8085472 3HDS A:1-107 C5MR76 1-107 TP=1,CL=1000003,CF=2000014,SF=3000089,FA=4001913
8085951 5T2K A:2-248 A0A0K2H9D8 2-248 8085952 5T2K A:2-109 A0A0K2H9D8 2-109 TP=1,CL=1000003,CF=2000014,SF=3000089,FA=4002645
8085953 5LOQ C:3-251 Q8Y5F1 3-251 8085954 5LOQ C:3-110 Q8Y5F1 3-110 TP=1,CL=1000003,CF=2000014,SF=3000089,FA=4002645
8086889 2GFF A:1-96 Q7CG46 1-96 8086890 2GFF A:1-96 Q7CG46 1-96 TP=1,CL=1000003,CF=2000014,SF=3000089,FA=4002653
8086891 3QMQ A:1-96 D3QT67 1-96 8086892 3QMQ A:1-96 D3QT67 1-96 TP=1,CL=1000003,CF=2000014,SF=3000089,FA=4002653
8087112 4GU7 A:7-316 Q9FBY9 7-316 8087113 4GU7 A:7-141 Q9FBY9 7-141 TP=1,CL=1000003,CF=2000014,SF=3000089,FA=4003595
8087114 3VEF B:6-315 Q0SE24 6-315 8087115 3VEF B:6-142 Q0SE24 6-142 TP=1,CL=1000003,CF=2000014,SF=3000089,FA=4003595
8087116 5DE0 C:3-299 Q9KQ59 3-299 8087117 5DE0 C:3-133 Q9KQ59 3-133 TP=1,CL=1000003,CF=2000014,SF=3000089,FA=4003595
8087118 5GT2 A:4-300 P76536 3-298 8087119 5GT2 A:4-133 P76536 3-133 TP=1,CL=1000003,CF=2000014,SF=3000089,FA=4003595
8087120 5VJ0 D:1-299 E3G9I4 1-299 8087121 5VJ0 D:1-132 E3G9I4 1-132 TP=1,CL=1000003,CF=2000014,SF=3000089,FA=4003595
8087122 6FKS B:3-299 A0A0W8ATM9 3-299 8087123 6FKS B:3-132 A0A0W8ATM9 3-132 TP=1,CL=1000003,CF=2000014,SF=3000089,FA=4003595
8087589 4AU9 A:1-448 I2DBY1 62-509 8087590 4AU9 A:1-154 I2DBY1 62-215 TP=1,CL=1000003,CF=2000014,SF=3000089,FA=4003595
8087591 6FSK A:6-489 A0A067N4E7 6-489 8087592 6FSK A:6-182 A0A067N4E7 6-182 TP=1,CL=1000003,CF=2000014,SF=3000089,FA=4003595
8087593 5C2I A:2-469 Q8YWM0 2-469 8087594 5C2I A:2-189 Q8YWM0 2-189 TP=1,CL=1000003,CF=2000014,SF=3000089,FA=4003595
8087595 4G2C A:5-466 K7N5M8 3-464 8087596 4G2C A:5-177 K7N5M8 3-175 TP=1,CL=1000003,CF=2000014,SF=3000089,FA=4003595
8088469 5XZQ G:3-107 A0A1L7NZN4 29-133 8088470 5XZQ G:3-107 A0A1L7NZN4 29-133 TP=1,CL=1000003,CF=2000014,SF=3000089,FA=4000637
8088471 5B09 A:3-101 I6WU39 3-101 8088472 5B09 A:3-101 I6WU39 3-101 TP=1,CL=1000003,CF=2000014,SF=3000089,FA=4000637
8088473 3BGU A:1-97 Q47RW6 1-97 8088474 3BGU A:1-97 Q47RW6 1-97 TP=1,CL=1000003,CF=2000014,SF=3000089,FA=4000637
8088612 2QYC A:1-101 A0A0H3LJT0 1-101 8088613 2QYC A:1-101 A0A0H3LJT0 1-101 TP=1,CL=1000003,CF=2000014,SF=3000089,FA=4000637
8088738 3BM7 A:1-96 Q9A6G2 1-96 8088739 3BM7 A:1-96 Q9A6G2 1-96 TP=1,CL=1000003,CF=2000014,SF=3000089,FA=4002653
8088740 4DN9 B:1-96 A9WHE0 1-96 8088741 4DN9 B:1-96 A9WHE0 1-96 TP=1,CL=1000003,CF=2000014,SF=3000089,FA=4002653
8088742 3E8O B:18-118 Q9RSM4 18-118 8088743 3E8O B:18-118 Q9RSM4 18-118 TP=1,CL=1000003,CF=2000014,SF=3000089,FA=4002653
8026239 2CB2 A:2-308 P29082 2-308 8090915 2CB2 A:156-308 P29082 156-308 TP=1,CL=1000003,CF=2000014,SF=3000089,FA=4003604
8079738 3BXV A:1-308 Q977W3 1-308 8090916 3BXV A:158-308 Q977W3 158-308 TP=1,CL=1000003,CF=2000014,SF=3000089,FA=4003604
8085951 5T2K A:2-248 A0A0K2H9D8 2-248 8090923 5T2K A:137-248 A0A0K2H9D8 137-248 TP=1,CL=1000003,CF=2000014,SF=3000089,FA=4002645
8027490 1T0T V:6-248 Q5KUD5 6-248 8090924 1T0T V:137-248 Q5KUD5 137-248 TP=1,CL=1000003,CF=2000014,SF=3000089,FA=4002645
8085953 5LOQ C:3-251 Q8Y5F1 3-251 8090925 5LOQ C:141-251 Q8Y5F1 141-251 TP=1,CL=1000003,CF=2000014,SF=3000089,FA=4002645
8028909 1VDH A:3-249 Q5SHL6 3-249 8090928 1VDH A:138-249 Q5SHL6 138-249 TP=1,CL=1000003,CF=2000014,SF=3000089,FA=4002645
8087112 4GU7 A:7-316 Q9FBY9 7-316 8090935 4GU7 A:175-316 Q9FBY9 175-316 TP=1,CL=1000003,CF=2000014,SF=3000089,FA=4003595
8027165 2D3Q A:4-442 Q8WZK8 60-498 8090936 2D3Q A:212-442 Q8WZK8 268-498 TP=1,CL=1000003,CF=2000014,SF=3000089,FA=4003595
8087114 3VEF B:6-315 Q0SE24 6-315 8090937 3VEF B:176-315 Q0SE24 176-315 TP=1,CL=1000003,CF=2000014,SF=3000089,FA=4003595
8087116 5DE0 C:3-299 Q9KQ59 3-299 8090938 5DE0 C:165-299 Q9KQ59 165-299 TP=1,CL=1000003,CF=2000014,SF=3000089,FA=4003595
8087118 5GT2 A:4-300 P76536 3-298 8090939 5GT2 A:166-300 P76536 166-298 TP=1,CL=1000003,CF=2000014,SF=3000089,FA=4003595
8087120 5VJ0 D:1-299 E3G9I4 1-299 8090940 5VJ0 D:165-299 E3G9I4 165-299 TP=1,CL=1000003,CF=2000014,SF=3000089,FA=4003595
8087122 6FKS B:3-299 A0A0W8ATM9 3-299 8090941 6FKS B:165-299 A0A0W8ATM9 165-299 TP=1,CL=1000003,CF=2000014,SF=3000089,FA=4003595
8087589 4AU9 A:1-448 I2DBY1 62-509 8090942 4AU9 A:208-448 I2DBY1 269-509 TP=1,CL=1000003,CF=2000014,SF=3000089,FA=4003595
8087591 6FSK A:6-489 A0A067N4E7 6-489 8090943 6FSK A:239-489 A0A067N4E7 239-489 TP=1,CL=1000003,CF=2000014,SF=3000089,FA=4003595
8087593 5C2I A:2-469 Q8YWM0 2-469 8090944 5C2I A:250-469 Q8YWM0 250-469 TP=1,CL=1000003,CF=2000014,SF=3000089,FA=4003595
8087595 4G2C A:5-466 K7N5M8 3-464 8090945 4G2C A:239-466 K7N5M8 237-464 TP=1,CL=1000003,CF=2000014,SF=3000089,FA=4003595
8094246 6VSA V:4-248 A0A0E0TGF4 4-248 8094247 6VSA V:4-109 A0A0E0TGF4 4-109 TP=1,CL=1000003,CF=2000014,SF=3000089,FA=4002645
8094246 6VSA V:4-248 A0A0E0TGF4 4-248 8094248 6VSA V:110-248 A0A0E0TGF4 110-248 TP=1,CL=1000003,CF=2000014,SF=3000089,FA=4002645
8095446 6HHN A:2-104 T2KM13 2-104 8095447 6HHN A:2-104 T2KM13 2-104 TP=1,CL=1000003,CF=2000014,SF=3000089,FA=4001922
8100441 1SQE B:17-124 Q99X56 1-108 8100442 1SQE B:17-124 Q99X56 1-108 TP=1,CL=1000003,CF=2000014,SF=3000089,FA=4001439
8102516 7BIO A:2-100 W8QLE0 2-100 8102517 7BIO A:2-100 W8QLE0 2-100 TP=1,CL=1000003,CF=2000014,SF=3000089,FA=4001439
8046814 2JDJ A:1-105 Q2S9J0 1-105 8103646 2JDJ A:1-105 Q2S9J0 1-105 TP=1,CL=1000003,CF=2000014,SF=3000089,FA=4005311
8047721 2WZO A:179-324 Q3YBR2 179-324 8047724 2WZO A:179-324 Q3YBR2 179-324 TP=1,CL=1000003,CF=2001630,SF=3002826,FA=4005783
8023353 1LBU A:84-213 P00733 126-255 8035733 1LBU A:84-213 P00733 126-255 TP=1,CL=1000003,CF=2000125,SF=3001458,FA=4001391
8025249 2VO9 A:1-148 Q37979 1-148 8037628 2VO9 A:1-148 Q37979 1-148 TP=1,CL=1000003,CF=2000125,SF=3001458,FA=4002064
8026350 1R44 A:1-202 Q06241 1-202 8038729 1R44 A:1-202 Q06241 1-202 TP=1,CL=1000003,CF=2000125,SF=3001458,FA=4002577
8028022 3D1M A:41-188 Q62226 41-188 8040401 3D1M A:41-188 Q62226 41-188 TP=1,CL=1000003,CF=2000125,SF=3001458,FA=4001392
8028262 1U10 C:20-274 P0C0T5 20-274 8040641 1U10 C:20-274 P0C0T5 20-274 TP=1,CL=1000003,CF=2000125,SF=3001458,FA=4002572
8030276 2IBG E:100-248 Q02936 100-248 8042655 2IBG E:100-248 Q02936 100-248 TP=1,CL=1000003,CF=2000125,SF=3001458,FA=4001392
8084196 3HO5 H:38-191 Q15465 38-191 8084197 3HO5 H:38-191 Q15465 38-191 TP=1,CL=1000003,CF=2000125,SF=3001458,FA=4001392
8084198 2WFQ A:40-195 O43323 40-195 8084199 2WFQ A:40-195 O43323 40-195 TP=1,CL=1000003,CF=2000125,SF=3001458,FA=4001392
8084200 3N1F A:43-193 Q14623 43-193 8084201 3N1F A:43-193 Q14623 43-193 TP=1,CL=1000003,CF=2000125,SF=3001458,FA=4001392
8097911 6AKV A:2-152 H9NAL3 2-152 8097912 6AKV A:2-152 H9NAL3 2-152 TP=1,CL=1000003,CF=2000125,SF=3001458,FA=4002064
8003714 2HKJ A:10-228 O05207 10-228 8003716 2HKJ A:10-228 O05207 10-228 TP=1,CL=1000003,CF=2000066,SF=3000091,FA=4000168
8020090 1Y8O A:177-301 Q15120 177-301 8032470 1Y8O A:177-301 Q15120 177-301 TP=1,CL=1000003,CF=2000066,SF=3000091,FA=4003507
8021284 1B3Q A:355-540 Q56310 355-540 8033664 1B3Q A:355-540 Q56310 355-540 TP=1,CL=1000003,CF=2000066,SF=3000091,FA=4001957
8022552 1YSR A:299-446 P9WGK7 299-446 8034932 1YSR A:299-446 P9WGK7 299-446 TP=1,CL=1000003,CF=2000066,SF=3000091,FA=4001957
8023547 1GKZ A:186-378 Q00972 216-408 8035927 1GKZ A:186-378 Q00972 216-408 TP=1,CL=1000003,CF=2000066,SF=3000091,FA=4003507
8023824 1EI1 A:2-220 P0AES6 2-220 8036204 1EI1 A:2-220 P0AES6 2-220 TP=1,CL=1000003,CF=2000066,SF=3000091,FA=4000168
8023829 1B63 A:2-216 P23367 2-216 8036209 1B63 A:2-216 P23367 2-216 TP=1,CL=1000003,CF=2000066,SF=3000091,FA=4000168
8023831 1BXD A:290-450 P0AEJ4 290-450 8036211 1BXD A:290-450 P0AEJ4 290-450 TP=1,CL=1000003,CF=2000066,SF=3000091,FA=4001957
8023964 1H7S A:29-231 P54278 29-231 8036343 1H7S A:29-231 P54278 29-231 TP=1,CL=1000003,CF=2000066,SF=3000091,FA=4000168
8024204 1ID0 A:335-480 P23837 335-480 8036583 1ID0 A:335-480 P23837 335-480 TP=1,CL=1000003,CF=2000066,SF=3000091,FA=4001957
8024776 1JM6 A:1177-1366 Q64536 185-374 8037155 1JM6 A:1177-1366 Q64536 185-374 TP=1,CL=1000003,CF=2000066,SF=3000091,FA=4003507
8026376 1R62 A:194-349 P0AFB5 194-349 8038755 1R62 A:194-349 P0AFB5 194-349 TP=1,CL=1000003,CF=2000066,SF=3000091,FA=4001957
8026739 2C2A A:321-481 Q9WZV7 321-481 8039118 2C2A A:321-481 Q9WZV7 321-481 TP=1,CL=1000003,CF=2000066,SF=3000091,FA=4001957
8026786 1PVG A:7-245 P06786 7-245 8039165 1PVG A:7-245 P06786 7-245 TP=1,CL=1000003,CF=2000066,SF=3000091,FA=4000168
8027828 1TH8 A:1-136 O32727 1-136 8040207 1TH8 A:1-136 O32727 1-136 TP=1,CL=1000003,CF=2000066,SF=3000091,FA=4001957
8027937 1KIJ A:9-220 Q5SHZ4 7-218 8040316 1KIJ A:9-220 Q5SHZ4 7-218 TP=1,CL=1000003,CF=2000066,SF=3000091,FA=4000168
8028628 1UYL A:17-224 P07900 17-224 8041007 1UYL A:17-224 P07900 17-224 TP=1,CL=1000003,CF=2000066,SF=3000091,FA=4001945
8028830 1S14 A:1027-1217 P20083 27-217 8041209 1S14 A:1027-1217 P20083 27-217 TP=1,CL=1000003,CF=2000066,SF=3000091,FA=4000168
8029126 2O1U A:85-337 P41148 85-337 8041505 2O1U A:85-337 P41148 85-337 TP=1,CL=1000003,CF=2000066,SF=3000091,FA=4001945
8030512 2IWX A:2-214 P02829 2-214 8042891 2IWX A:2-214 P02829 2-214 TP=1,CL=1000003,CF=2000066,SF=3000091,FA=4001945
8070945 6CJI A:7-218 P46598 7-218 8070946 6CJI A:7-218 P46598 7-218 TP=1,CL=1000003,CF=2000066,SF=3000091,FA=4001945
8070947 2JKI B:1-217 Q7XJ80 1-217 8070948 2JKI B:1-217 Q7XJ80 1-217 TP=1,CL=1000003,CF=2000066,SF=3000091,FA=4001945
8070949 4X9L A:2-214 Q07078 2-214 8070950 4X9L A:2-214 Q07078 2-214 TP=1,CL=1000003,CF=2000066,SF=3000091,FA=4001945
8070951 1UYM A:16-226 P08238 11-221 8070952 1UYM A:16-226 P08238 11-221 TP=1,CL=1000003,CF=2000066,SF=3000091,FA=4001945
8070955 4GQT A:3-211 Q18688 3-211 8070956 4GQT A:3-211 Q18688 3-211 TP=1,CL=1000003,CF=2000066,SF=3000091,FA=4001945
8070957 3Q5K A:1-213 Q4Q4I6 1-213 8070958 3Q5K A:1-213 Q4Q4I6 1-213 TP=1,CL=1000003,CF=2000066,SF=3000091,FA=4001945
8070959 3O6O B:1-207 Q389P1 1-207 8070960 3O6O B:1-207 Q389P1 1-207 TP=1,CL=1000003,CF=2000066,SF=3000091,FA=4001945
8070961 3OPD B:1-208 P12861 1-208 8070962 3OPD B:1-208 P12861 1-208 TP=1,CL=1000003,CF=2000066,SF=3000091,FA=4001945
8070963 4XKA A:5-219 P54651 5-219 8070964 4XKA A:5-219 P54651 5-219 TP=1,CL=1000003,CF=2000066,SF=3000091,FA=4001945
8070965 3PEJ A:73-330 Q8I0V4 73-330 8070966 3PEJ A:73-330 Q8I0V4 73-330 TP=1,CL=1000003,CF=2000066,SF=3000091,FA=4001945
8070967 2IOR A:1-211 P0A6Z3 1-211 8070968 2IOR A:1-211 P0A6Z3 1-211 TP=1,CL=1000003,CF=2000066,SF=3000091,FA=4001945
8070969 5F3K A:82-294 Q12931 82-294 8070970 5F3K A:82-294 Q12931 82-294 TP=1,CL=1000003,CF=2000066,SF=3000091,FA=4001945
8070971 3IED A:97-337 Q8IL32 97-346 8070972 3IED A:97-337 Q8IL32 97-346 TP=1,CL=1000003,CF=2000066,SF=3000091,FA=4001945
8076186 5IDM A:378-547 Q9X688 378-547 8076187 5IDM A:378-547 Q9X688 378-547 TP=1,CL=1000003,CF=2000066,SF=3000091,FA=4001957
8076188 3A0W B:605-753 Q9X180 605-753 8076189 3A0W B:605-753 Q9X180 605-753 TP=1,CL=1000003,CF=2000066,SF=3000091,FA=4001957
8076192 6BLK A:323-476 K5BDW2 291-444 8076193 6BLK A:323-476 K5BDW2 291-444 TP=1,CL=1000003,CF=2000066,SF=3000091,FA=4001957
8078306 4KQV B:8-217 A0A0J9WZF0 8-217 8078307 4KQV B:8-217 A0A0J9WZF0 8-217 TP=1,CL=1000003,CF=2000066,SF=3000091,FA=4000168
8078308 5MMN A:7-219 P0AES7 7-219 8078309 5MMN A:7-219 P0AES7 7-219 TP=1,CL=1000003,CF=2000066,SF=3000091,FA=4000168
8078310 3G7E A:15-217 C3SLN3 15-217 8078311 3G7E A:15-217 C3SLN3 15-217 TP=1,CL=1000003,CF=2000066,SF=3000091,FA=4000168
8078312 4HZ5 B:19-224 H7C794 19-224 8078313 4HZ5 B:19-224 H7C794 19-224 TP=1,CL=1000003,CF=2000066,SF=3000091,FA=4000168
8078314 5YIG A:18-226 G6JAH7 18-226 8078315 5YIG A:18-226 G6JAH7 18-226 TP=1,CL=1000003,CF=2000066,SF=3000091,FA=4000168
8078316 4B6C A:36-250 P0C559 36-218 8078317 4B6C A:36-250 P0C559 36-218 TP=1,CL=1000003,CF=2000066,SF=3000091,FA=4000168
8078318 4URO C:25-230 P0A0K8 25-230 8078319 4URO C:25-230 P0A0K8 25-230 TP=1,CL=1000003,CF=2000066,SF=3000091,FA=4000168
8078320 4GEE A:18-224 Q839Z1 18-224 8078321 4GEE A:18-224 Q839Z1 18-224 TP=1,CL=1000003,CF=2000066,SF=3000091,FA=4000168
8078953 3CGY A:332-485 P0DM80 332-485 8078954 3CGY A:332-485 P0DM80 332-485 TP=1,CL=1000003,CF=2000066,SF=3000091,FA=4001957
8049158 3LMM A:188-410 Q6NEG3 188-410 8091022 3LMM A:235-410 Q6NEG3 235-410 TP=1,CL=1000003,CF=2000066,SF=3000091,FA=4006381
8091327 3KE6 A:396-526 P9WLZ7 396-526 8091328 3KE6 A:396-526 P9WLZ7 396-526 TP=1,CL=1000003,CF=2000066,SF=3000091,FA=4001957
8096319 6Y8L A:20-254 G7CIP8 20-254 8096320 6Y8L A:20-254 G7CIP8 20-254 TP=1,CL=1000003,CF=2000066,SF=3000091,FA=4000168
8098513 4NH9 A:73-337 P14625 73-337 8098514 4NH9 A:73-337 P14625 73-337 TP=1,CL=1000003,CF=2000066,SF=3000091,FA=4001945
8098545 6M37 C:6-144 P17904 6-144 8098546 6M37 C:6-144 P17904 6-144 TP=1,CL=1000003,CF=2000066,SF=3000091,FA=4001957
8099809 4P8O A:24-230 Q6GKU0 24-230 8099810 4P8O A:24-230 Q6GKU0 24-230 TP=1,CL=1000003,CF=2000066,SF=3000091,FA=4000168
8100119 4MOT A:17-226 Q8DQB5 17-226 8100120 4MOT A:17-226 Q8DQB5 17-226 TP=1,CL=1000003,CF=2000066,SF=3000091,FA=4000168
8100541 6M1S B:17-221 Q9I7C2 17-221 8100542 6M1S B:17-221 Q9I7C2 17-221 TP=1,CL=1000003,CF=2000066,SF=3000091,FA=4000168
8101344 6Y8O A:16-250 A0QNE0 16-218 8101345 6Y8O A:16-250 A0QNE0 16-218 TP=1,CL=1000003,CF=2000066,SF=3000091,FA=4000168
8102392 7K9S A:1-211 J9VVA4 1-211 8102393 7K9S A:1-211 J9VVA4 1-211 TP=1,CL=1000003,CF=2000066,SF=3000091,FA=4001945
8106325 3K60 A:2-210 Q8IC05 2-210 8106326 3K60 A:2-210 Q8IC05 2-210 TP=1,CL=1000003,CF=2000066,SF=3000091,FA=4001945
8047521 4Y7S A:34-144 Q5A0X8 34-144 8104127 4Y7S A:34-144 Q5A0X8 34-144 TP=1,CL=1000000,CF=2001631,SF=3002827,FA=4005677
8024456 1EGV G:37-173 Q59472 37-173 8036835 1EGV G:37-173 Q59472 37-173 TP=1,CL=1000000,CF=2000890,SF=3001460,FA=4000803
8030162 1IWP G:4-141 Q59475 4-141 8042541 1IWP G:4-141 Q59475 4-141 TP=1,CL=1000000,CF=2000890,SF=3001460,FA=4000803
8003805 2VAV F:7-382 P39058 66-441 8003806 2VAV F:17-382 P39058 76-441 TP=1,CL=1000002,CF=2000076,SF=3000102,FA=4000242
8019878 1J1I A:15-282 Q84II3 15-282 8032258 1J1I A:15-282 Q84II3 15-282 TP=1,CL=1000002,CF=2000076,SF=3000102,FA=4000715
8020093 1EA5 A:4-535 P04058 25-556 8032473 1EA5 A:4-535 P04058 25-556 TP=1,CL=1000002,CF=2000076,SF=3000102,FA=4000699
8020101 1F8U A:5-543 P22303 36-574 8032481 1F8U A:5-543 P22303 36-574 TP=1,CL=1000002,CF=2000076,SF=3000102,FA=4000699
8020103 1DX4 A:3-573 P07140 41-611 8032483 1DX4 A:3-573 P07140 41-611 TP=1,CL=1000002,CF=2000076,SF=3000102,FA=4000699
8020107 2BCE A:1-579 P30122 19-597 8032487 2BCE A:1-579 P30122 19-597 TP=1,CL=1000002,CF=2000076,SF=3000102,FA=4000699
8020110 1F6W A:1-533 P19835 21-553 8032490 1F6W A:1-533 P19835 21-553 TP=1,CL=1000002,CF=2000076,SF=3000102,FA=4000699
8020112 1C7J A:2-486 P37967 2-486 8032492 1C7J A:2-486 P37967 2-486 TP=1,CL=1000002,CF=2000076,SF=3000102,FA=4000699
8020114 1JKM A:13-370 O68884 13-370 8032494 1JKM A:13-370 O68884 13-370 TP=1,CL=1000002,CF=2000076,SF=3000102,FA=4000703
8020117 1F0N A:2-285 P9WQP1 42-325 8032497 1F0N A:2-285 P9WQP1 42-325 TP=1,CL=1000002,CF=2000076,SF=3000102,FA=4000704
8020120 1DQZ A:3-282 P9WQN9 49-328 8032500 1DQZ A:3-282 P9WQN9 49-328 TP=1,CL=1000002,CF=2000076,SF=3000102,FA=4000704
8020121 1QFM A:431-710 P23687 431-710 8032501 1QFM A:431-710 P23687 431-710 TP=1,CL=1000002,CF=2000076,SF=3000102,FA=4000706
8020126 1AC5 A:1-483 P09620 23-505 8032506 1AC5 A:1-483 P09620 23-505 TP=1,CL=1000002,CF=2000076,SF=3000102,FA=4000709
8020127 1IVY A:1-452 P10619 29-480 8032507 1IVY A:1-452 P10619 29-480 TP=1,CL=1000002,CF=2000076,SF=3000102,FA=4000709
8020129 1HLG A:9-379 P07098 28-398 8032509 1HLG A:9-379 P07098 28-398 TP=1,CL=1000002,CF=2000076,SF=3000102,FA=4000707
8020130 1AZW A:1-313 P52279 1-313 8032510 1AZW A:1-313 P52279 1-313 TP=1,CL=1000002,CF=2000076,SF=3000102,FA=4000710
8020133 1B6G A:1-310 P22643 1-310 8032513 1B6G A:1-310 P22643 1-310 TP=1,CL=1000002,CF=2000076,SF=3000102,FA=4000711
8020146 1BN7 A:15-305 P59336 4-294 8032526 1BN7 A:15-305 P59336 4-294 TP=1,CL=1000002,CF=2000076,SF=3000102,FA=4000711
8020149 1DIN A:1-233 P0A115 1-233 8032529 1DIN A:1-233 P0A115 1-233 TP=1,CL=1000002,CF=2000076,SF=3000102,FA=4000714
8020151 1GGV A:1-232 P0A114 1-232 8032531 1GGV A:1-232 P0A114 1-232 TP=1,CL=1000002,CF=2000076,SF=3000102,FA=4000714
8020152 1C4X A:3-283 Q75WN8 4-284 8032532 1C4X A:3-283 Q75WN8 4-284 TP=1,CL=1000002,CF=2000076,SF=3000102,FA=4000715
8020157 1CR6 A:226-544 P34914 226-544 8032537 1CR6 A:226-544 P34914 226-544 TP=1,CL=1000002,CF=2000076,SF=3000102,FA=4000716
8020162 1A8Q A:1-274 P33912 2-275 8032542 1A8Q A:1-274 P33912 2-275 TP=1,CL=1000002,CF=2000076,SF=3000102,FA=4000717
8020164 1A8U A:1-277 O31168 2-278 8032544 1A8U A:1-277 O31168 2-278 TP=1,CL=1000002,CF=2000076,SF=3000102,FA=4000717
8020165 1EHY A:2-294 O31243 2-294 8032545 1EHY A:2-294 O31243 2-294 TP=1,CL=1000002,CF=2000076,SF=3000102,FA=4000716
8020171 1A88 A:1-275 P49323 2-276 8032551 1A88 A:1-275 P49323 2-276 TP=1,CL=1000002,CF=2000076,SF=3000102,FA=4000717
8020172 1QO7 A:3-396 Q9UR30 3-396 8032552 1QO7 A:3-396 Q9UR30 3-396 TP=1,CL=1000002,CF=2000076,SF=3000102,FA=4000716
8020173 1A8S A:1-273 O31158 2-274 8032553 1A8S A:1-273 O31158 2-274 TP=1,CL=1000002,CF=2000076,SF=3000102,FA=4000717
8020174 1BRT A:1-277 P29715 2-278 8032554 1BRT A:1-277 P29715 2-278 TP=1,CL=1000002,CF=2000076,SF=3000102,FA=4000717
8020176 1THT A:4-305 P05521 4-305 8032556 1THT A:4-305 P05521 4-305 TP=1,CL=1000002,CF=2000076,SF=3000102,FA=4000718
8020177 1EI9 A:28-306 P45478 28-306 8032557 1EI9 A:28-306 P45478 28-306 TP=1,CL=1000002,CF=2000076,SF=3000102,FA=4000718
8020178 1AUO A:1-218 Q53547 1-218 8032558 1AUO A:1-218 Q53547 1-218 TP=1,CL=1000002,CF=2000076,SF=3000102,FA=4000719
8020181 1FJ2 A:1-224 O75608 6-229 8032561 1FJ2 A:1-224 O75608 6-229 TP=1,CL=1000002,CF=2000076,SF=3000102,FA=4000719
8020182 1QLW A:5-322 Q7SIA5 5-322 8032562 1QLW A:5-322 Q7SIA5 5-322 TP=1,CL=1000002,CF=2000076,SF=3000102,FA=4000724
8020184 1JFR A:3-262 Q56008 51-310 8032564 1JFR A:3-262 Q56008 51-310 TP=1,CL=1000002,CF=2000076,SF=3000102,FA=4000727
8020187 1TCA A:1-317 P41365 26-342 8032567 1TCA A:1-317 P41365 26-342 TP=1,CL=1000002,CF=2000076,SF=3000102,FA=4000732
8020193 3TGL A:5-269 P19515 99-363 8032573 3TGL A:5-269 P19515 99-363 TP=1,CL=1000002,CF=2000076,SF=3000102,FA=4000732
8020196 1TIA A:1-271 P61870 27-297 8032576 1TIA A:1-271 P61870 27-297 TP=1,CL=1000002,CF=2000076,SF=3000102,FA=4000732
8020198 1TIB A:1-269 O59952 23-291 8032578 1TIB A:1-269 O59952 23-291 TP=1,CL=1000002,CF=2000076,SF=3000102,FA=4000732
8020213 1LGY A:5-269 P61871 128-392 8032593 1LGY A:5-269 P61871 128-392 TP=1,CL=1000002,CF=2000076,SF=3000102,FA=4000732
8020216 1TIC A:5-269 P61872 128-392 8032596 1TIC A:5-269 P61872 128-392 TP=1,CL=1000002,CF=2000076,SF=3000102,FA=4000732
8020217 1THG A:2-544 P22394 21-563 8032597 1THG A:2-544 P22394 21-563 TP=1,CL=1000002,CF=2000076,SF=3000102,FA=4000699
8020220 1CRL A:1-534 P20261 16-549 8032600 1CRL A:1-534 P20261 16-549 TP=1,CL=1000002,CF=2000076,SF=3000102,FA=4000699
8020223 1CLE A:1-534 P32947 16-549 8032603 1CLE A:1-534 P32947 16-549 TP=1,CL=1000002,CF=2000076,SF=3000102,FA=4000699
8020238 4LIP E:2-320 P22088 46-364 8032618 4LIP E:2-320 P22088 46-364 TP=1,CL=1000002,CF=2000076,SF=3000102,FA=4000739
8020244 1EX9 A:1-285 P26876 27-311 8032624 1EX9 A:1-285 P26876 27-311 TP=1,CL=1000002,CF=2000076,SF=3000102,FA=4000739
8020247 1CVL A:1-319 P0DUB9 1-319 8032627 1CVL A:1-319 P0DUB9 1-319 TP=1,CL=1000002,CF=2000076,SF=3000102,FA=4000739
8020250 1HPL A:1-336 P29183 13-348 8032630 1HPL A:1-336 P29183 13-348 TP=1,CL=1000002,CF=2000076,SF=3000102,FA=4000743
8020253 1ETH A:1-336 P00591 1-336 8032633 1ETH A:1-336 P00591 1-336 TP=1,CL=1000002,CF=2000076,SF=3000102,FA=4000743
8020254 1LPB B:1-336 P16233 17-352 8032634 1LPB B:1-336 P16233 17-352 TP=1,CL=1000002,CF=2000076,SF=3000102,FA=4000743
8020257 1GPL A:1-336 P81139 1-336 8032637 1GPL A:1-336 P81139 1-336 TP=1,CL=1000002,CF=2000076,SF=3000102,FA=4000743
8020259 1RP1 A:1-336 P06857 18-353 8032639 1RP1 A:1-336 P06857 18-353 TP=1,CL=1000002,CF=2000076,SF=3000102,FA=4000743
8020262 1BU8 A:1-336 P54318 17-352 8032642 1BU8 A:1-336 P54318 17-352 TP=1,CL=1000002,CF=2000076,SF=3000102,FA=4000743
8020309 1E89 A:1-258 P52705 1-258 8032689 1E89 A:1-258 P52705 1-258 TP=1,CL=1000002,CF=2000076,SF=3000102,FA=4000748
8020446 1MPX A:24-404 Q6YBS3 24-404 8032826 1MPX A:24-404 Q6YBS3 24-404 TP=1,CL=1000002,CF=2000076,SF=3000102,FA=4003340
8020642 1WB4 A:803-1075 P51584 803-1075 8033022 1WB4 A:803-1075 P51584 803-1075 TP=1,CL=1000002,CF=2000076,SF=3000102,FA=4000703
8020842 1WPX A:1-421 P00729 112-532 8033222 1WPX A:1-421 P00729 112-532 TP=1,CL=1000002,CF=2000076,SF=3000102,FA=4000709
8021129 2B61 A:2-358 P45131 2-358 8033509 2B61 A:2-358 P45131 2-358 TP=1,CL=1000002,CF=2000076,SF=3000102,FA=4000242
8021356 2D81 A:21-338 B2NHN2 21-338 8033736 2D81 A:21-338 B2NHN2 21-338 TP=1,CL=1000002,CF=2000076,SF=3000102,FA=4002407
8021411 2DST A:2-123 Q5SI36 2-123 8033791 2DST A:2-123 Q5SI36 2-123 TP=1,CL=1000002,CF=2000076,SF=3000102,FA=4002416
8021413 1XLW A:4-529 P06276 32-557 8033793 1XLW A:4-529 P06276 32-557 TP=1,CL=1000002,CF=2000076,SF=3000102,FA=4000699
8021626 2FUK A:3-220 B0RM26 3-220 8034006 2FUK A:3-220 B0RM26 3-220 TP=1,CL=1000002,CF=2000076,SF=3000102,FA=4002398
8021760 2H1I A:1-202 Q81AD5 1-202 8034140 2H1I A:1-202 Q81AD5 1-202 TP=1,CL=1000002,CF=2000076,SF=3000102,FA=4000719
8021761 2GZS A:41-305 Q6KD95 41-305 8034141 2GZS A:41-305 Q6KD95 41-305 TP=1,CL=1000002,CF=2000076,SF=3000102,FA=4002411
8021996 2I3D A:2-219 A9CIK7 2-219 8034376 2I3D A:2-219 A9CIK7 2-219 TP=1,CL=1000002,CF=2000076,SF=3000102,FA=4002398
8022280 2JBW A:8-365 Q93NG6 8-365 8034660 2JBW A:8-365 Q93NG6 8-365 TP=1,CL=1000002,CF=2000076,SF=3000102,FA=4002428
8022842 1UWC A:1-260 O42807 22-281 8035222 1UWC A:1-260 O42807 22-281 TP=1,CL=1000002,CF=2000076,SF=3000102,FA=4000732
8023138 2PBL A:1-261 Q1GDP2 1-261 8035518 2PBL A:1-261 Q1GDP2 1-261 TP=1,CL=1000002,CF=2000076,SF=3000102,FA=4000703
8023236 1ZD3 A:225-547 P34913 225-547 8035616 1ZD3 A:225-547 P34913 225-547 TP=1,CL=1000002,CF=2000076,SF=3000102,FA=4000716
8023410 2PL5 A:5-366 Q8F4I0 5-366 8035790 2PL5 A:5-366 Q8F4I0 5-366 TP=1,CL=1000002,CF=2000076,SF=3000102,FA=4000242
8023478 1HKH A:1-279 Q8GJP7 2-280 8035858 1HKH A:1-279 Q8GJP7 2-280 TP=1,CL=1000002,CF=2000076,SF=3000102,FA=4000717
8024021 1MJ5 A:2-296 D4Z2G1 2-296 8036400 1MJ5 A:2-296 D4Z2G1 2-296 TP=1,CL=1000002,CF=2000076,SF=3000102,FA=4000711
8024282 2R8B A:44-246 A9CHT9 1-203 8036661 2R8B A:44-246 A9CHT9 1-203 TP=1,CL=1000002,CF=2000076,SF=3000102,FA=4000719
8024473 2RHW A:4-286 P47229 4-286 8036852 2RHW A:4-286 P47229 4-286 TP=1,CL=1000002,CF=2000076,SF=3000102,FA=4000715
8024667 1NX9 A:50-434 Q8VRK8 50-434 8037046 1NX9 A:50-434 Q8VRK8 50-434 TP=1,CL=1000002,CF=2000076,SF=3000102,FA=4003340
8024673 1JJF A:30-284 P10478 30-284 8037052 1JJF A:30-284 P10478 30-284 TP=1,CL=1000002,CF=2000076,SF=3000102,FA=4000703
8024675 1JJI A:1-311 O28558 1-311 8037054 1JJI A:1-311 O28558 1-311 TP=1,CL=1000002,CF=2000076,SF=3000102,FA=4000703
8024996 1JU3 A:5-351 Q9L9D7 5-351 8037375 1JU3 A:5-351 Q9L9D7 5-351 TP=1,CL=1000002,CF=2000076,SF=3000102,FA=4003340
8025158 2B20 A:151-397 A0A0H2VTI6 151-397 8037537 2B20 A:151-397 A0A0H2VTI6 151-397 TP=1,CL=1000002,CF=2000076,SF=3000102,FA=4000703
8026418 1PJA A:35-302 Q9UMR5 35-302 8038797 1PJA A:35-302 Q9UMR5 35-302 TP=1,CL=1000002,CF=2000076,SF=3000102,FA=4000718
8026437 3B5E A:7-215 Q983D6 7-215 8038816 3B5E A:7-215 Q983D6 7-215 TP=1,CL=1000002,CF=2000076,SF=3000102,FA=4000719
8027022 1SFR A:0-287 P9WQP3 43-330 8039401 1SFR A:0-287 P9WQP3 43-330 TP=1,CL=1000002,CF=2000076,SF=3000102,FA=4000704
8027113 1Q0R A:2-298 Q54528 2-298 8039492 1Q0R A:2-298 Q54528 2-298 TP=1,CL=1000002,CF=2000076,SF=3000102,FA=4001175
8027220 1IMJ A:2-209 Q96IU4 2-209 8039599 1IMJ A:2-209 Q96IU4 2-209 TP=1,CL=1000002,CF=2000076,SF=3000102,FA=4002434
8027371 3C45 A:509-766 P27487 509-766 8039750 3C45 A:509-766 P27487 509-766 TP=1,CL=1000002,CF=2000076,SF=3000102,FA=4003115
8027443 3C70 A:2-257 P52704 2-257 8039822 3C70 A:2-257 P52704 2-257 TP=1,CL=1000002,CF=2000076,SF=3000102,FA=4000748
8027567 1JMK O:2-231 Q08787 1042-1271 8039946 1JMK O:2-231 Q08787 1042-1271 TP=1,CL=1000002,CF=2000076,SF=3000102,FA=4003342
8027674 1K4Y A:23-556 P12337 23-556 8040053 1K4Y A:23-556 P12337 23-556 TP=1,CL=1000002,CF=2000076,SF=3000102,FA=4000699
8027722 1K8Q A:1-377 P80035 20-396 8040101 1K8Q A:1-377 P80035 20-396 TP=1,CL=1000002,CF=2000076,SF=3000102,FA=4000707
8027996 1TQH A:6-247 Q06174 5-246 8040375 1TQH A:6-247 Q06174 5-246 TP=1,CL=1000002,CF=2000076,SF=3000102,FA=4001179
8028051 1R88 A:33-299 P9WQN7 33-299 8040430 1R88 A:33-299 P9WQN7 33-299 TP=1,CL=1000002,CF=2000076,SF=3000102,FA=4000704
8028305 1KU0 A:1-388 O66015 30-417 8040684 1KU0 A:1-388 O66015 30-417 TP=1,CL=1000002,CF=2000076,SF=3000102,FA=4000739
8028510 1UK8 A:3-273 P96965 3-273 8040889 1UK8 A:3-273 P96965 3-273 TP=1,CL=1000002,CF=2000076,SF=3000102,FA=4000715
8028520 1UKC A:22-538 Q6ED33 22-538 8040899 1UKC A:22-538 Q6ED33 22-538 TP=1,CL=1000002,CF=2000076,SF=3000102,FA=4000699
8028605 1UXO A:2-187 P96671 2-187 8040984 1UXO A:2-187 P96671 2-187 TP=1,CL=1000002,CF=2000076,SF=3000102,FA=4002308
8028852 1VA4 A:1-271 P22862 2-272 8041231 1VA4 A:1-271 P22862 2-272 TP=1,CL=1000002,CF=2000076,SF=3000102,FA=4000717
8029003 1VKH A:1-261 Q04066 1-261 8041382 1VKH A:1-261 Q04066 1-261 TP=1,CL=1000002,CF=2000076,SF=3000102,FA=4002295
8029119 1VLQ A:2-323 Q9WXT2 2-323 8041498 1VLQ A:2-323 Q9WXT2 2-323 TP=1,CL=1000002,CF=2000076,SF=3000102,FA=4003110
8029380 1WM1 A:4-316 O32449 4-316 8041759 1WM1 A:4-316 O32449 4-316 TP=1,CL=1000002,CF=2000076,SF=3000102,FA=4000710
8029399 1UFO A:1-238 P83821 1-238 8041778 1UFO A:1-238 P83821 1-238 TP=1,CL=1000002,CF=2000076,SF=3000102,FA=4001173
8029780 1PV1 A:1-299 P40363 1-299 8042159 1PV1 A:1-299 P40363 1-299 TP=1,CL=1000002,CF=2000076,SF=3000102,FA=4003572
8029797 2H7C A:1021-1553 P23141 21-553 8042176 2H7C A:1021-1553 P23141 21-553 TP=1,CL=1000002,CF=2000076,SF=3000102,FA=4000699
8029799 1R3D A:2-263 Q9KQM4 2-263 8042178 1R3D A:2-263 Q9KQM4 2-263 TP=1,CL=1000002,CF=2000076,SF=3000102,FA=4003575
8029804 2H7Y A:9-291 Q9ZGI2 1057-1339 8042183 2H7Y A:9-291 Q9ZGI2 1057-1339 TP=1,CL=1000002,CF=2000076,SF=3000102,FA=4003342
8029829 2HA3 A:1-542 P21836 32-573 8042208 2HA3 A:1-542 P21836 32-573 TP=1,CL=1000002,CF=2000076,SF=3000102,FA=4000699
8030059 2HU7 A:322-581 Q9YBQ2 322-581 8042438 2HU7 A:322-581 Q9YBQ2 322-581 TP=1,CL=1000002,CF=2000076,SF=3000102,FA=4003568
8030087 1ISP A:2-180 P37957 33-211 8042466 1ISP A:2-180 P37957 33-211 TP=1,CL=1000002,CF=2000076,SF=3000102,FA=4000739
8030260 1JI3 A:1-388 Q9L6D3 30-417 8042639 1JI3 A:1-388 Q9L6D3 30-417 TP=1,CL=1000002,CF=2000076,SF=3000102,FA=4000739
8030374 1U4N A:3-310 Q7SIG1 3-310 8042753 1U4N A:3-310 Q7SIG1 3-310 TP=1,CL=1000002,CF=2000076,SF=3000102,FA=4000703
8030544 1L7A A:1-318 P94388 1-318 8042923 1L7A A:1-318 P94388 1-318 TP=1,CL=1000002,CF=2000076,SF=3000102,FA=4003110
8030690 1LNS A:146-550 P22346 146-550 8043069 1LNS A:146-550 P22346 146-550 TP=1,CL=1000002,CF=2000076,SF=3000102,FA=4003340
8030754 1LZL A:2-307 O06441 2-307 8043133 1LZL A:2-307 O06441 2-307 TP=1,CL=1000002,CF=2000076,SF=3000102,FA=4000703
8030876 1M33 A:3-256 P13001 3-256 8043255 1M33 A:3-256 P13001 3-256 TP=1,CL=1000002,CF=2000076,SF=3000102,FA=4003117
8031319 1MO2 A:26-280 Q03133 2915-3169 8043697 1MO2 A:26-280 Q03133 2915-3169 TP=1,CL=1000002,CF=2000076,SF=3000102,FA=4003342
8031414 1MTZ A:4-293 P96084 4-293 8043792 1MTZ A:4-293 P96084 4-293 TP=1,CL=1000002,CF=2000076,SF=3000102,FA=4000710
8031489 1XFD A:592-849 P42658 592-849 8043867 1XFD A:592-849 P42658 592-849 TP=1,CL=1000002,CF=2000076,SF=3000102,FA=4003115
8031587 1XKL A:3-260 Q6RYA0 3-260 8043965 1XKL A:3-260 Q6RYA0 3-260 TP=1,CL=1000002,CF=2000076,SF=3000102,FA=4000748
8031594 1XKT A:2218-2502 P49327 2218-2502 8043972 1XKT A:2218-2502 P49327 2218-2502 TP=1,CL=1000002,CF=2000076,SF=3000102,FA=4003342
8031732 1AGY A:17-213 P00590 33-229 8044110 1AGY A:17-213 P00590 33-229 TP=1,CL=1000002,CF=2000076,SF=3000102,FA=4003694
8031735 1G66 A:1-207 O59893 28-234 8044113 1G66 A:1-207 O59893 28-234 TP=1,CL=1000002,CF=2000076,SF=3000102,FA=4003694
8031737 1QOZ A:1-207 Q99034 32-238 8044115 1QOZ A:1-207 Q99034 32-238 TP=1,CL=1000002,CF=2000076,SF=3000102,FA=4003694
8032099 1GZ7 A:1-534 P32946 15-548 8044477 1GZ7 A:1-534 P32946 15-548 TP=1,CL=1000002,CF=2000076,SF=3000102,FA=4000699
8053327 5IKY A:529-1106 5IKY_A 528-1105 8053329 5IKY A:529-1106 5IKY_A 528-1105 TP=1,CL=1000002,CF=2000076,SF=3000102,FA=4007603
8047714 4OYL A:3-193 A0A075B5G4 3-193 8057078 4OYL A:3-193 A0A075B5G4 3-193 TP=1,CL=1000002,CF=2000076,SF=3000102,FA=4003694
8058599 3DD5 C:32-224 P11373 32-224 8058600 3DD5 C:32-224 P11373 32-224 TP=1,CL=1000002,CF=2000076,SF=3000102,FA=4003694
8058601 5AJH A:18-214 X0BTD8 34-230 8058602 5AJH A:18-214 X0BTD8 34-230 TP=1,CL=1000002,CF=2000076,SF=3000102,FA=4003694
8058603 5X88 A:13-199 A0A1S6YJF3 29-215 8058604 5X88 A:13-199 A0A1S6YJF3 29-215 TP=1,CL=1000002,CF=2000076,SF=3000102,FA=4003694
8058605 3GBS A:26-212 P52956 26-212 8058606 3GBS A:26-212 P52956 26-212 TP=1,CL=1000002,CF=2000076,SF=3000102,FA=4003694
8058607 4PSC A:45-248 G0RH85 45-248 8058608 4PSC A:45-248 G0RH85 45-248 TP=1,CL=1000002,CF=2000076,SF=3000102,FA=4003694
8058609 2CZQ A:1-205 Q874E9 35-239 8058610 2CZQ A:1-205 Q874E9 35-239 TP=1,CL=1000002,CF=2000076,SF=3000102,FA=4003694
8060292 3OG9 A:1-206 Q9CJC1 1-206 8060293 3OG9 A:1-206 Q9CJC1 1-206 TP=1,CL=1000002,CF=2000076,SF=3000102,FA=4000719
8060296 3CN7 A:2-215 Q9HXE7 2-215 8060297 3CN7 A:2-215 Q9HXE7 2-215 TP=1,CL=1000002,CF=2000076,SF=3000102,FA=4000719
8060329 3TRD A:1-205 Q83AV9 1-205 8060330 3TRD A:1-205 Q83AV9 1-205 TP=1,CL=1000002,CF=2000076,SF=3000102,FA=4002398
8061766 5IQ3 A:2-362 Q4TZQ3 2-362 8061767 5IQ3 A:2-362 Q4TZQ3 2-362 TP=1,CL=1000002,CF=2000076,SF=3000102,FA=4000703
8064145 1ZOI A:2-276 Q3HWU8 2-276 8064146 1ZOI A:2-276 Q3HWU8 2-276 TP=1,CL=1000002,CF=2000076,SF=3000102,FA=4000717
8064147 4DGQ A:1-276 B4EA96 1-276 8064148 4DGQ A:1-276 B4EA96 1-276 TP=1,CL=1000002,CF=2000076,SF=3000102,FA=4000717
8064149 3FOB B:1-278 A0A6L8NUA5 1-278 8064150 3FOB B:1-278 A0A6L8NUA5 1-278 TP=1,CL=1000002,CF=2000076,SF=3000102,FA=4000717
8064915 3G7N A:1-258 Q7LST4 28-285 8064916 3G7N A:1-258 Q7LST4 28-285 TP=1,CL=1000002,CF=2000076,SF=3000102,FA=4000732
8066156 5CH8 A:1-270 P61869 27-296 8066157 5CH8 A:1-270 P61869 27-296 TP=1,CL=1000002,CF=2000076,SF=3000102,FA=4000732
8066158 5XK2 B:11-279 P78583 31-299 8066159 5XK2 B:11-279 P78583 31-299 TP=1,CL=1000002,CF=2000076,SF=3000102,FA=4000732
8066162 3O0D G:1-300 Q9P8F7 34-333 8066163 3O0D G:1-300 Q9P8F7 34-333 TP=1,CL=1000002,CF=2000076,SF=3000102,FA=4000732
8066164 4JEI A:2-300 E0A7J0 35-333 8066165 4JEI A:2-300 E0A7J0 35-333 TP=1,CL=1000002,CF=2000076,SF=3000102,FA=4000732
8066462 6A12 A:3-388 Q8L1V2 31-416 8066463 6A12 A:3-388 Q8L1V2 31-416 TP=1,CL=1000002,CF=2000076,SF=3000102,FA=4000739
8066470 3AUK A:4-389 B9ZZP0 4-389 8066471 3AUK A:4-389 B9ZZP0 4-389 TP=1,CL=1000002,CF=2000076,SF=3000102,FA=4000739
8066472 2W22 A:2-389 Q59260 30-417 8066473 2W22 A:2-389 Q59260 30-417 TP=1,CL=1000002,CF=2000076,SF=3000102,FA=4000739
8066476 4X7B A:5-389 Q93A71 34-418 8066477 4X7B A:5-389 Q93A71 34-418 TP=1,CL=1000002,CF=2000076,SF=3000102,FA=4000739
8066478 5AH0 A:17-400 A0A0A0YMQ9 2-385 8066479 5AH0 A:17-400 A0A0A0YMQ9 2-385 TP=1,CL=1000002,CF=2000076,SF=3000102,FA=4000739
8066480 5AH1 A:28-452 A5I055 56-480 8066481 5AH1 A:28-452 A5I055 56-480 TP=1,CL=1000002,CF=2000076,SF=3000102,FA=4000739
8066482 2HIH A:7-393 P04635 252-638 8066483 2HIH A:7-393 P04635 252-638 TP=1,CL=1000002,CF=2000076,SF=3000102,FA=4000739
8066748 5HC0 A:4-344 H6BDX1 4-344 8066749 5HC0 A:4-344 H6BDX1 4-344 TP=1,CL=1000002,CF=2000076,SF=3000102,FA=4000703
8067286 5SYN A:9-231 O95372 9-231 8067287 5SYN A:9-231 O95372 9-231 TP=1,CL=1000002,CF=2000076,SF=3000102,FA=4000719
8067288 4F21 A:1-222 Q5NI32 1-222 8067289 4F21 A:1-222 Q5NI32 1-222 TP=1,CL=1000002,CF=2000076,SF=3000102,FA=4000719
8067290 5KRE A:8-231 Q5VWZ2 8-231 8067291 5KRE A:8-231 Q5VWZ2 8-231 TP=1,CL=1000002,CF=2000076,SF=3000102,FA=4000719
8067292 6AVV A:2-211 Q84WK4 2-211 8067293 6AVV A:2-211 Q84WK4 2-211 TP=1,CL=1000002,CF=2000076,SF=3000102,FA=4000719
8067294 6AVY A:19-249 B6T1C9 19-249 8067295 6AVY A:19-249 B6T1C9 19-249 TP=1,CL=1000002,CF=2000076,SF=3000102,FA=4000719
8067296 4FHZ A:49-267 Q3J2V1 1-219 8067297 4FHZ A:49-267 Q3J2V1 1-219 TP=1,CL=1000002,CF=2000076,SF=3000102,FA=4000719
8071831 4QWW A:3-535 Q92035 34-566 8071832 4QWW A:3-535 Q92035 34-566 TP=1,CL=1000002,CF=2000076,SF=3000102,FA=4000699
8071845 3BL8 C:42-610 Q69ZK9 42-610 8071846 3BL8 C:42-610 Q69ZK9 42-610 TP=1,CL=1000002,CF=2000076,SF=3000102,FA=4000699
8071847 5XEQ A:42-609 Q8NFZ4 42-609 8071848 5XEQ A:42-609 Q8NFZ4 42-609 TP=1,CL=1000002,CF=2000076,SF=3000102,FA=4000699
8071849 5V5V A:51-609 Q62888 51-609 8071850 5V5V A:51-609 Q62888 51-609 TP=1,CL=1000002,CF=2000076,SF=3000102,FA=4000699
8071851 2OGS A:3-496 Q8GCC7 3-496 8071852 2OGS A:3-496 Q8GCC7 3-496 TP=1,CL=1000002,CF=2000076,SF=3000102,FA=4000699
8071855 4BE4 A:13-549 Q2TFW1 13-549 8071856 4BE4 A:13-549 Q2TFW1 13-549 TP=1,CL=1000002,CF=2000076,SF=3000102,FA=4000699
8072714 2FJ0 A:28-565 Q9GPG0 28-565 8072715 2FJ0 A:28-565 Q9GPG0 28-565 TP=1,CL=1000002,CF=2000076,SF=3000102,FA=4000699
8077240 5H3H A:1-268 K0ACL0 1-268 8077241 5H3H A:1-268 K0ACL0 1-268 TP=1,CL=1000002,CF=2000076,SF=3000102,FA=4003117
8078278 1LLF A:1-534 Q6S5M9 16-549 8078279 1LLF A:1-534 Q6S5M9 16-549 TP=1,CL=1000002,CF=2000076,SF=3000102,FA=4000699
8078528 3W9U A:2-287 B4EVM3 2-287 8078529 3W9U A:2-287 B4EVM3 2-287 TP=1,CL=1000002,CF=2000076,SF=3000102,FA=4000739
8080757 5W8O A:15-372 K5B926 15-372 8080758 5W8O A:15-372 K5B926 15-372 TP=1,CL=1000002,CF=2000076,SF=3000102,FA=4000242
8080759 5W8P B:13-378 B1MG17 13-378 8080760 5W8P B:13-378 B1MG17 13-378 TP=1,CL=1000002,CF=2000076,SF=3000102,FA=4000242
8080761 3VVL A:1-374 D2Z028 1-374 8080762 3VVL A:1-374 D2Z028 1-374 TP=1,CL=1000002,CF=2000076,SF=3000102,FA=4000242
8080763 5JKF B:25-392 A0A1B1H1K0 104-471 8080764 5JKF B:25-392 A0A1B1H1K0 104-471 TP=1,CL=1000002,CF=2000076,SF=3000102,FA=4000242
8080765 3I1I A:1-373 A0A6L7HCR9 1-373 8080766 3I1I A:1-373 A0A6L7HCR9 1-373 TP=1,CL=1000002,CF=2000076,SF=3000102,FA=4000242
8081299 3GRO A:30-306 P50897 30-306 8081300 3GRO A:30-306 P50897 30-306 TP=1,CL=1000002,CF=2000076,SF=3000102,FA=4000718
8081927 3WWO A:2-257 D1MX73 2-257 8081928 3WWO A:2-257 D1MX73 2-257 TP=1,CL=1000002,CF=2000076,SF=3000102,FA=4000748
8081929 3DQZ A:3-258 Q9LFT6 3-258 8081930 3DQZ A:3-258 Q9LFT6 3-258 TP=1,CL=1000002,CF=2000076,SF=3000102,FA=4000748
8081931 3GZJ A:10-263 Q9SE93 10-263 8081932 3GZJ A:10-263 Q9SE93 10-263 TP=1,CL=1000002,CF=2000076,SF=3000102,FA=4000748
8081933 3STT A:8-265 E0YCS2 8-265 8081934 3STT A:8-265 E0YCS2 8-265 TP=1,CL=1000002,CF=2000076,SF=3000102,FA=4000748
8081935 5HK8 A:10-260 O23512 10-260 8081936 5HK8 A:10-260 O23512 10-260 TP=1,CL=1000002,CF=2000076,SF=3000102,FA=4000748
8082361 2PSF A:3-309 P27652 3-309 8082362 2PSF A:3-309 P27652 3-309 TP=1,CL=1000002,CF=2000076,SF=3000102,FA=4000711
8083709 3FVR B:1-318 Q9K5F2 1-318 8083710 3FVR B:1-318 Q9K5F2 1-318 TP=1,CL=1000002,CF=2000076,SF=3000102,FA=4003110
8083711 3FCY A:4-320 O30361 4-320 8083712 3FCY A:4-320 O30361 4-320 TP=1,CL=1000002,CF=2000076,SF=3000102,FA=4003110
8084047 5VNS A:1-282 P9WQN8 47-328 8084048 5VNS A:1-282 P9WQN8 47-328 TP=1,CL=1000002,CF=2000076,SF=3000102,FA=4000704
8084049 4RGY A:1-262 B8Y562 1-262 8084050 4RGY A:1-262 B8Y562 1-262 TP=1,CL=1000002,CF=2000076,SF=3000102,FA=4000704
8084051 2UZ0 A:1-257 A0A0H2UNZ8 2-258 8084052 2UZ0 A:1-257 A0A0H2UNZ8 2-258 TP=1,CL=1000002,CF=2000076,SF=3000102,FA=4000704
8084053 4H18 A:30-364 Q8NTG4 30-364 8084054 4H18 A:30-364 Q8NTG4 30-364 TP=1,CL=1000002,CF=2000076,SF=3000102,FA=4000704
8084216 3LCR A:3-280 A4KCE5 7328-7605 8084217 3LCR A:3-280 A4KCE5 7328-7605 TP=1,CL=1000002,CF=2000076,SF=3000102,FA=4003342
8084448 3DYV A:3-240 B2CZF3 3-240 8084449 3DYV A:3-240 B2CZF3 3-240 TP=1,CL=1000002,CF=2000076,SF=3000102,FA=4001179
8084452 4KE6 E:4-249 P82597 4-249 8084453 4KE6 E:4-249 P82597 4-249 TP=1,CL=1000002,CF=2000076,SF=3000102,FA=4001179
8084566 2CB9 A:6-224 Q45563 1045-1263 8084567 2CB9 A:6-224 Q45563 1045-1263 TP=1,CL=1000002,CF=2000076,SF=3000102,FA=4003342
8085709 5LUI A:2-262 E9LVH8 2-262 8085710 5LUI A:2-262 E9LVH8 2-262 TP=1,CL=1000002,CF=2000076,SF=3000102,FA=4000727
8085711 5LUJ A:2-262 E9LVH9 2-262 8085712 5LUJ A:2-262 E9LVH9 2-262 TP=1,CL=1000002,CF=2000076,SF=3000102,FA=4000727
8085713 5ZRQ A:45-304 W0TJ64 45-304 8085714 5ZRQ A:45-304 W0TJ64 45-304 TP=1,CL=1000002,CF=2000076,SF=3000102,FA=4000727
8085715 5YFE A:1-264 A0A0K8P6T7 27-290 8085716 5YFE A:1-264 A0A0K8P6T7 27-290 TP=1,CL=1000002,CF=2000076,SF=3000102,FA=4000727
8086462 6ARX A:163-699 Q869C3 163-699 8086463 6ARX A:163-699 Q869C3 163-699 TP=1,CL=1000002,CF=2000076,SF=3000102,FA=4000699
8086485 6GI0 A:12-276 Q9I0F2 37-301 8086486 6GI0 A:12-276 Q9I0F2 37-301 TP=1,CL=1000002,CF=2000076,SF=3000102,FA=4002411
8086771 4Q34 A:21-341 A6LCA7 21-341 8086772 4Q34 A:21-341 A6LCA7 21-341 TP=1,CL=1000002,CF=2000076,SF=3000102,FA=4000724
8086783 4V2I A:2-316 A0A023T3X2 28-342 8086784 4V2I A:2-316 A0A023T3X2 28-342 TP=1,CL=1000002,CF=2000076,SF=3000102,FA=4000703
8086785 5MIF A:34-347 D5GA36 34-347 8086786 5MIF A:34-347 D5GA36 34-347 TP=1,CL=1000002,CF=2000076,SF=3000102,FA=4000703
8088910 4GEG B:1-251 P37355 1-251 8088911 4GEG B:1-251 P37355 1-251 TP=1,CL=1000002,CF=2000076,SF=3000102,FA=4003575
8089267 4I19 A:1-385 Q84HB8 1-385 8089268 4I19 A:1-385 Q84HB8 1-385 TP=1,CL=1000002,CF=2000076,SF=3000102,FA=4000716
8089269 5F4Z A:1-387 Q84HB1 1-387 8089270 5F4Z A:1-387 Q84HB1 1-387 TP=1,CL=1000002,CF=2000076,SF=3000102,FA=4000716
8045556 5IKK A:433-680 P56523 433-680 8090953 5IKK A:433-680 P56523 433-680 TP=1,CL=1000002,CF=2000076,SF=3000102,FA=4004530
8094592 6NKG A:4-248 Q65EQ1 4-248 8094593 6NKG A:4-248 Q65EQ1 4-248 TP=1,CL=1000002,CF=2000076,SF=3000102,FA=4001179
8094746 6NKC B:1-172 Q65HR4 31-202 8094747 6NKC B:1-172 Q65HR4 31-202 TP=1,CL=1000002,CF=2000076,SF=3000102,FA=4000739
8094900 5ZOA A:1-261 Q6A0I4 41-301 8094901 5ZOA A:1-261 Q6A0I4 41-301 TP=1,CL=1000002,CF=2000076,SF=3000102,FA=4000727
8094904 6UNV A:31-301 A0A0F4YFS6 29-299 8094905 6UNV A:31-301 A0A0F4YFS6 29-299 TP=1,CL=1000002,CF=2000076,SF=3000102,FA=4000732
8094990 6V7N B:9-378 P38571 30-399 8094991 6V7N B:9-378 P38571 30-399 TP=1,CL=1000002,CF=2000076,SF=3000102,FA=4000707
8095040 6IX4 B:1-393 T2B4K5 1-393 8095041 6IX4 B:1-393 T2B4K5 1-393 TP=1,CL=1000002,CF=2000076,SF=3000102,FA=4000716
8095314 6SCD A:40-304 A0A1H6AD45 40-304 8095315 6SCD A:40-304 A0A1H6AD45 40-304 TP=1,CL=1000002,CF=2000076,SF=3000102,FA=4000727
8095516 6CL4 A:4-293 G1APT8 4-293 8095517 6CL4 A:4-293 G1APT8 4-293 TP=1,CL=1000002,CF=2000076,SF=3000102,FA=4000739
8095712 6JD9 A:2-287 A0A1Z1SX23 2-287 8095713 6JD9 A:2-287 A0A1Z1SX23 2-287 TP=1,CL=1000002,CF=2000076,SF=3000102,FA=4000739
8096051 7CY9 A:1-195 A0A060N399 33-227 8096052 7CY9 A:1-195 A0A060N399 33-227 TP=1,CL=1000002,CF=2000076,SF=3000102,FA=4003694
8096087 6KF1 D:3-312 A0A074MDU6 3-312 8096088 6KF1 D:3-312 A0A074MDU6 3-312 TP=1,CL=1000002,CF=2000076,SF=3000102,FA=4000703
8096161 6WCX C:2-253 Q2FUY3 2-253 8096162 6WCX C:2-253 Q2FUY3 2-253 TP=1,CL=1000002,CF=2000076,SF=3000102,FA=4000704
8096279 4WY8 A:3-327 A0A0M3KKZ9 3-327 8096280 4WY8 A:3-327 A0A0M3KKZ9 3-327 TP=1,CL=1000002,CF=2000076,SF=3000102,FA=4000703
8096297 5XM6 B:1-318 A0A0R5NGA4 1-318 8096298 5XM6 B:1-318 A0A0R5NGA4 1-318 TP=1,CL=1000002,CF=2000076,SF=3000102,FA=4000716
8096307 6KSM B:4-385 A0A0U1MWF9 300-681 8096308 6KSM B:4-385 A0A0U1MWF9 300-681 TP=1,CL=1000002,CF=2000076,SF=3000102,FA=4000739
8096813 6AGQ C:6-321 A0A452CSP2 6-321 8096814 6AGQ C:6-321 A0A452CSP2 6-321 TP=1,CL=1000002,CF=2000076,SF=3000102,FA=4003110
8096985 6IOI B:2-368 A0QSZ0 14-380 8096986 6IOI B:2-368 A0QSZ0 14-380 TP=1,CL=1000002,CF=2000076,SF=3000102,FA=4000242
8097075 6A0W A:2-296 A3FM73 95-389 8097076 6A0W A:2-296 A3FM73 95-389 TP=1,CL=1000002,CF=2000076,SF=3000102,FA=4000732
8097243 3QH4 A:3-313 B2HLX2 2-312 8097244 3QH4 A:3-313 B2HLX2 2-312 TP=1,CL=1000002,CF=2000076,SF=3000102,FA=4000703
8097445 6K1T A:2-306 C6YW90 2-306 8097446 6K1T A:2-306 C6YW90 2-306 TP=1,CL=1000002,CF=2000076,SF=3000102,FA=4000703
8097677 5XMD B:1-319 E5L4L1 1-319 8097678 5XMD B:1-319 E5L4L1 1-319 TP=1,CL=1000002,CF=2000076,SF=3000102,FA=4000716
8097839 6IEY B:1-305 G3CR02 1-310 8097840 6IEY B:1-305 G3CR02 1-310 TP=1,CL=1000002,CF=2000076,SF=3000102,FA=4000703
8098305 5THM A:4-523 P08171 25-544 8098306 5THM A:4-523 P08171 25-544 TP=1,CL=1000002,CF=2000076,SF=3000102,FA=4000699
8099049 6PUX A:10-372 P9WJY9 10-372 8099050 6PUX A:10-372 P9WJY9 10-372 TP=1,CL=1000002,CF=2000076,SF=3000102,FA=4000242
8099241 5W1U B:4-540 Q23734 4-540 8099242 5W1U B:4-540 Q23734 4-540 TP=1,CL=1000002,CF=2000076,SF=3000102,FA=4000699
8099435 4UFO B:2-321 Q41415 2-321 8099436 4UFO B:2-321 Q41415 2-321 TP=1,CL=1000002,CF=2000076,SF=3000102,FA=4000716
8099853 3NGM B:1-318 Q6WER3 31-348 8099854 3NGM B:1-318 Q6WER3 31-348 TP=1,CL=1000002,CF=2000076,SF=3000102,FA=4000732
8100825 7CC4 A:2-198 S6BC01 28-224 8100826 7CC4 A:2-198 S6BC01 28-224 TP=1,CL=1000002,CF=2000076,SF=3000102,FA=4003694
8101776 6L7N A:1-270 W6Q990 27-296 8101777 6L7N A:1-270 W6Q990 27-296 TP=1,CL=1000002,CF=2000076,SF=3000102,FA=4000732
8101816 3HLK A:195-472 P49753 195-472 8101817 3HLK A:195-472 P49753 195-472 TP=1,CL=1000002,CF=2000076,SF=3000102,FA=4007815
8101819 3K2I A:133-410 Q8N9L9 133-410 8101820 3K2I A:133-410 Q8N9L9 133-410 TP=1,CL=1000002,CF=2000076,SF=3000102,FA=4007815
8101969 6Z69 B:5-368 A0A1M6Y2K1 5-368 8101970 6Z69 B:5-368 A0A1M6Y2K1 5-368 TP=1,CL=1000002,CF=2000076,SF=3000102,FA=4000703
8101981 7COG B:1-320 A0A1Y1BQV9 45-364 8101982 7COG B:1-320 A0A1Y1BQV9 45-364 TP=1,CL=1000002,CF=2000076,SF=3000102,FA=4000739
8102310 6SYL B:9-348 A0A2K8JN75 9-348 8102311 6SYL B:9-348 A0A2K8JN75 9-348 TP=1,CL=1000002,CF=2000076,SF=3000102,FA=4000703
8102676 7AVR H:3-301 K6XNL5 3-301 8102677 7AVR H:3-301 K6XNL5 3-301 TP=1,CL=1000002,CF=2000076,SF=3000102,FA=4000711
8102686 7KDV L:24-474 P16675 24-474 8102687 7KDV L:24-474 P16675 24-474 TP=1,CL=1000002,CF=2000076,SF=3000102,FA=4000709
8102700 7CEG B:37-615 Q8BYM5 37-615 8102701 7CEG B:37-615 Q8BYM5 37-615 TP=1,CL=1000002,CF=2000076,SF=3000102,FA=4000699
8103255 7CWQ A:158-426 A0A1F4JXW8 158-426 8103256 7CWQ A:158-426 A0A1F4JXW8 158-426 TP=1,CL=1000002,CF=2000076,SF=3000102,FA=4000727
8103371 1TAH B:2-319 P0DUB8 41-358 8103372 1TAH B:2-319 P0DUB8 41-358 TP=1,CL=1000002,CF=2000076,SF=3000102,FA=4000739
8103752 7DZT A:27-292 A0A1W6L588 27-292 8103753 7DZT A:27-292 A0A1W6L588 27-292 TP=1,CL=1000002,CF=2000076,SF=3000102,FA=4000727
8103904 7EC8 A:45-308 C3RYL0 45-308 8103905 7EC8 A:45-308 C3RYL0 45-308 TP=1,CL=1000002,CF=2000076,SF=3000102,FA=4000727
8104246 7CUZ D:1-312 A9QSE8 1-312 8104247 7CUZ D:1-312 A9QSE8 1-312 TP=1,CL=1000002,CF=2000076,SF=3000102,FA=4003110
8106053 7B4Q A:1-314 A0A2K9UV39 1-314 8106054 7B4Q A:1-314 A0A2K9UV39 1-314 TP=1,CL=1000002,CF=2000076,SF=3000102,FA=4000703
8106496 7E04 A:3-252 A0A1S1YN08 3-252 8106497 7E04 A:3-252 A0A1S1YN08 3-252 TP=1,CL=1000002,CF=2000076,SF=3000102,FA=4001179
8106781 7E0N A:1-251 A0A160MIM0 1-249 8106782 7E0N A:1-251 A0A160MIM0 1-249 TP=1,CL=1000002,CF=2000076,SF=3000102,FA=4001179
8107057 7EOA A:1-258 A0A2H5Z9R5 36-293 8107058 7EOA A:1-258 A0A2H5Z9R5 36-293 TP=1,CL=1000002,CF=2000076,SF=3000102,FA=4000727
8107715 7R25 A:3-182 W8FKE7 36-215 8107716 7R25 A:3-182 W8FKE7 36-215 TP=1,CL=1000002,CF=2000076,SF=3000102,FA=4000739
8003333 2HOE A:72-368 Q9X0V1 72-368 8003334 2HOE A:72-199 Q9X0V1 72-199 TP=1,CL=1000002,CF=2000067,SF=3000092,FA=4000330
8003797 2OAN C:4-371 P60712 4-371 8003798 2OAN C:4-146 P60712 4-146 TP=1,CL=1000002,CF=2000067,SF=3000092,FA=4000313
8004424 3VTH A:397-751 Q8RDB0 397-751 8004425 3VTH A:397-498 Q8RDB0 397-498 TP=1,CL=1000002,CF=2000067,SF=3000092,FA=4000383
8004439 3VEN A:1-356 Q70IY1 1-356 8004440 3VEN A:1-128 Q70IY1 1-128 TP=1,CL=1000002,CF=2000067,SF=3000092,FA=4000383
8004479 2IVN A:1-324 Q9UXT7 1-324 8004480 2IVN A:1-120 Q9UXT7 1-120 TP=1,CL=1000002,CF=2000067,SF=3000092,FA=4000383
8003344 1Z6R A:82-406 P50456 82-406 8017630 1Z6R A:82-210 P50456 82-210 TP=1,CL=1000002,CF=2000067,SF=3000092,FA=4000330
8003348 1Z05 A:81-405 Q9KQJ1 81-405 8017678 1Z05 A:81-208 Q9KQJ1 81-208 TP=1,CL=1000002,CF=2000067,SF=3000092,FA=4000330
8019996 1SAZ A:1-375 Q9X278 1-375 8032376 1SAZ A:1-172 Q9X278 1-172 TP=1,CL=1000002,CF=2000067,SF=3000092,FA=4000522
8019996 1SAZ A:1-375 Q9X278 1-375 8032377 1SAZ A:173-375 Q9X278 173-375 TP=1,CL=1000002,CF=2000067,SF=3000092,FA=4000522
8020079 1D4X A:4-375 P0DM41 5-376 8032459 1D4X A:4-146 P0DM41 5-147 TP=1,CL=1000002,CF=2000067,SF=3000092,FA=4000313
8020079 1D4X A:4-375 P0DM41 5-376 8032462 1D4X A:147-375 P0DM41 148-376 TP=1,CL=1000002,CF=2000067,SF=3000092,FA=4000313
8020476 1U6Z A:12-312 P0AFL6 12-312 8032856 1U6Z A:12-135 P0AFL6 12-135 TP=1,CL=1000002,CF=2000067,SF=3000092,FA=4002229
8020476 1U6Z A:12-312 P0AFL6 12-312 8032857 1U6Z A:136-312 P0AFL6 136-312 TP=1,CL=1000002,CF=2000067,SF=3000092,FA=4002229
8020938 1HUX A:2-260 P11568 2-260 8033318 1HUX A:2-95 P11568 2-95 TP=1,CL=1000002,CF=2000067,SF=3000092,FA=4003392
8021468 2E1Z A:4-397 O06961 4-397 8033848 2E1Z A:4-192 O06961 4-192 TP=1,CL=1000002,CF=2000067,SF=3000092,FA=4000522
8021468 2E1Z A:4-397 O06961 4-397 8033849 2E1Z A:193-397 O06961 193-397 TP=1,CL=1000002,CF=2000067,SF=3000092,FA=4000522
8021504 2E8A A:3-382 P0DMV8 3-382 8033884 2E8A A:3-188 P0DMV8 3-188 TP=1,CL=1000002,CF=2000067,SF=3000092,FA=4000313
8021504 2E8A A:3-382 P0DMV8 3-382 8033886 2E8A A:189-382 P0DMV8 189-382 TP=1,CL=1000002,CF=2000067,SF=3000092,FA=4000313
8021664 2EWS A:1-267 Q6G7I0 1-267 8034044 2EWS A:1-89 Q6G7I0 1-89 TP=1,CL=1000002,CF=2000067,SF=3000092,FA=4002276
8021949 1JCF A:1-336 Q9WZ57 1-336 8034329 1JCF A:1-140 Q9WZ57 1-140 TP=1,CL=1000002,CF=2000067,SF=3000092,FA=4000313
8021949 1JCF A:1-336 Q9WZ57 1-336 8034332 1JCF A:141-336 Q9WZ57 141-336 TP=1,CL=1000002,CF=2000067,SF=3000092,FA=4000313
8022033 2I7N B:236-593 Q8TE04 236-593 8034413 2I7N B:236-381 Q8TE04 236-381 TP=1,CL=1000002,CF=2000067,SF=3000092,FA=4002276
8022033 2I7N B:236-593 Q8TE04 236-593 8034414 2I7N B:382-593 Q8TE04 382-593 TP=1,CL=1000002,CF=2000067,SF=3000092,FA=4002276
8022041 2I7P B:12-368 Q9H999 12-368 8034419 2I7P B:157-368 Q9H999 157-368 TP=1,CL=1000002,CF=2000067,SF=3000092,FA=4002276
8022041 2I7P B:12-368 Q9H999 12-368 8034421 2I7P B:12-152 Q9H999 12-152 TP=1,CL=1000002,CF=2000067,SF=3000092,FA=4002276
8023033 1V4S A:16-461 P35557 16-461 8035412 1V4S A:219-461 P35557 219-461 TP=1,CL=1000002,CF=2000067,SF=3000092,FA=4000524
8023033 1V4S A:16-461 P35557 16-461 8035413 1V4S A:16-218 P35557 16-218 TP=1,CL=1000002,CF=2000067,SF=3000092,FA=4000524
8023103 1IG8 A:18-486 P04807 18-486 8035483 1IG8 A:18-224 P04807 18-224 TP=1,CL=1000002,CF=2000067,SF=3000092,FA=4000524
8023103 1IG8 A:18-486 P04807 18-486 8035484 1IG8 A:225-486 P04807 225-486 TP=1,CL=1000002,CF=2000067,SF=3000092,FA=4000524
8023168 1ZBS A:1-283 Q7MVG4 1-283 8035546 1ZBS A:108-283 Q7MVG4 108-283 TP=1,CL=1000002,CF=2000067,SF=3000092,FA=4003392
8023168 1ZBS A:1-283 Q7MVG4 1-283 8035548 1ZBS A:1-107 Q7MVG4 1-107 TP=1,CL=1000002,CF=2000067,SF=3000092,FA=4003392
8023189 1ZC6 A:8-292 Q7NU07 8-292 8035569 1ZC6 A:8-121 Q7NU07 8-121 TP=1,CL=1000002,CF=2000067,SF=3000092,FA=4003392
8023189 1ZC6 A:8-292 Q7NU07 8-292 8035570 1ZC6 A:122-292 Q7NU07 122-292 TP=1,CL=1000002,CF=2000067,SF=3000092,FA=4003392
8023989 1ZXO A:3-280 Q8A1P1 3-280 8036368 1ZXO A:3-106 Q8A1P1 3-106 TP=1,CL=1000002,CF=2000067,SF=3000092,FA=4003392
8023989 1ZXO A:3-280 Q8A1P1 3-280 8036371 1ZXO A:107-280 Q8A1P1 107-280 TP=1,CL=1000002,CF=2000067,SF=3000092,FA=4003392
8024248 2A6A A:1-193 Q9WZX7 1-193 8036627 2A6A A:1-103 Q9WZX7 1-103 TP=1,CL=1000002,CF=2000067,SF=3000092,FA=4002236
8024248 2A6A A:1-193 Q9WZX7 1-193 8036629 2A6A A:104-193 Q9WZX7 104-193 TP=1,CL=1000002,CF=2000067,SF=3000092,FA=4002236
8024419 2AA4 A:1-289 P45425 1-289 8036798 2AA4 A:1-119 P45425 1-119 TP=1,CL=1000002,CF=2000067,SF=3000092,FA=4000330
8024419 2AA4 A:1-289 P45425 1-289 8036800 2AA4 A:120-289 P45425 120-289 TP=1,CL=1000002,CF=2000067,SF=3000092,FA=4000330
8024828 2AP1 A:1-303 Q8ZPZ9 1-303 8037204 2AP1 A:118-303 Q8ZPZ9 118-303 TP=1,CL=1000002,CF=2000067,SF=3000092,FA=4000330
8024828 2AP1 A:1-303 Q8ZPZ9 1-303 8037207 2AP1 A:1-117 Q8ZPZ9 1-117 TP=1,CL=1000002,CF=2000067,SF=3000092,FA=4000330
8025510 1K8K A:3-418 P61157 3-418 8037889 1K8K A:3-160 P61157 3-160 TP=1,CL=1000002,CF=2000067,SF=3000092,FA=4000313
8025510 1K8K A:3-418 P61157 3-418 8037891 1K8K A:161-418 P61157 161-418 TP=1,CL=1000002,CF=2000067,SF=3000092,FA=4000313
8025514 1K8K B:154-343 A7MB62 154-343 8037893 1K8K B:154-343 A7MB62 154-343 TP=1,CL=1000002,CF=2000067,SF=3000092,FA=4000313
8025679 2BH1 A:2-239 P45782 6-243 8038055 2BH1 A:146-239 P45782 150-243 TP=1,CL=1000002,CF=2000067,SF=3000092,FA=4003511
8025679 2BH1 A:2-239 P45782 6-243 8038058 2BH1 A:2-145 P45782 6-149 TP=1,CL=1000002,CF=2000067,SF=3000092,FA=4003511
8025706 1OKJ A:1-216 P76256 2-217 8038085 1OKJ A:1-106 P76256 2-107 TP=1,CL=1000002,CF=2000067,SF=3000092,FA=4002236
8025706 1OKJ A:1-216 P76256 2-217 8038089 1OKJ A:107-216 P76256 108-217 TP=1,CL=1000002,CF=2000067,SF=3000092,FA=4002236
8026044 2ZGY A:1-320 P11904 1-320 8038423 2ZGY A:1-157 P11904 1-157 TP=1,CL=1000002,CF=2000067,SF=3000092,FA=4000313
8026044 2ZGY A:1-320 P11904 1-320 8038424 2ZGY A:158-320 P11904 158-320 TP=1,CL=1000002,CF=2000067,SF=3000092,FA=4000313
8026486 2CH5 A:1-344 Q9UJ70 1-344 8038864 2CH5 A:118-344 Q9UJ70 118-344 TP=1,CL=1000002,CF=2000067,SF=3000092,FA=4003392
8026486 2CH5 A:1-344 Q9UJ70 1-344 8038865 2CH5 A:1-117 Q9UJ70 1-117 TP=1,CL=1000002,CF=2000067,SF=3000092,FA=4003392
8026757 3BEX A:1-245 Q9WZY5 1-245 8039136 3BEX A:1-118 Q9WZY5 1-118 TP=1,CL=1000002,CF=2000067,SF=3000092,FA=4003035
8026757 3BEX A:1-245 Q9WZY5 1-245 8039138 3BEX A:119-245 Q9WZY5 119-245 TP=1,CL=1000002,CF=2000067,SF=3000092,FA=4003035
8027075 2D0O A:1-92,A:255-606 O68195 1-92,255-606 8039454 2D0O A:1-92,A:255-403 O68195 1-92,255-403 TP=1,CL=1000002,CF=2000067,SF=3000092,FA=4003040
8027075 2D0O A:1-92,A:255-606 O68195 1-92,255-606 8039455 2D0O A:404-606 O68195 404-606 TP=1,CL=1000002,CF=2000067,SF=3000092,FA=4003040
8027646 1T6C A:7-312 O67040 7-312 8040025 1T6C A:7-132 O67040 7-132 TP=1,CL=1000002,CF=2000067,SF=3000092,FA=4002229
8027646 1T6C A:7-312 O67040 7-312 8040026 1T6C A:133-312 O67040 133-312 TP=1,CL=1000002,CF=2000067,SF=3000092,FA=4002229
8028127 1RDW X:5-375 P68135 7-377 8040506 1RDW X:5-146 P68135 7-148 TP=1,CL=1000002,CF=2000067,SF=3000092,FA=4000313
8028127 1RDW X:5-375 P68135 7-377 8040509 1RDW X:147-375 P68135 149-377 TP=1,CL=1000002,CF=2000067,SF=3000092,FA=4000313
8028326 2F9W A:1-248 Q9HWC1 1-248 8040704 2F9W A:115-248 Q9HWC1 115-248 TP=1,CL=1000002,CF=2000067,SF=3000092,FA=4003035
8028326 2F9W A:1-248 Q9HWC1 1-248 8040705 2F9W A:1-114 Q9HWC1 1-114 TP=1,CL=1000002,CF=2000067,SF=3000092,FA=4003035
8028886 2FSK B:1-325 Q9HKL4 1-325 8041264 2FSK B:165-325 Q9HKL4 165-325 TP=1,CL=1000002,CF=2000067,SF=3000092,FA=4003030
8028886 2FSK B:1-325 Q9HKL4 1-325 8041265 2FSK B:1-164 Q9HKL4 1-164 TP=1,CL=1000002,CF=2000067,SF=3000092,FA=4003030
8029405 1WOQ A:11-263 Q7WT42 11-263 8041784 1WOQ A:11-139 Q7WT42 11-139 TP=1,CL=1000002,CF=2000067,SF=3000092,FA=4000330
8029405 1WOQ A:11-263 Q7WT42 11-263 8041785 1WOQ A:140-263 Q7WT42 140-263 TP=1,CL=1000002,CF=2000067,SF=3000092,FA=4000330
8029696 2GUP A:1-289 A0A0H2USG4 1-289 8042075 2GUP A:1-114 A0A0H2USG4 1-114 TP=1,CL=1000002,CF=2000067,SF=3000092,FA=4000330
8029696 2GUP A:1-289 A0A0H2USG4 1-289 8042076 2GUP A:115-289 A0A0H2USG4 115-289 TP=1,CL=1000002,CF=2000067,SF=3000092,FA=4000330
8029807 1R59 O:5-491 O34153 5-491 8042186 1R59 O:5-256 O34153 5-256 TP=1,CL=1000002,CF=2000067,SF=3000092,FA=4000532
8029807 1R59 O:5-491 O34153 5-491 8042188 1R59 O:257-491 O34153 257-491 TP=1,CL=1000002,CF=2000067,SF=3000092,FA=4000532
8029987 1SZ2 A:3-321 P0A6V9 3-321 8042366 1SZ2 A:3-114 P0A6V9 3-114 TP=1,CL=1000002,CF=2000067,SF=3000092,FA=4002227
8030844 2NRH B:2-207 Q0PBB6 2-207 8043223 2NRH B:2-82 Q0PBB6 2-82 TP=1,CL=1000002,CF=2000067,SF=3000092,FA=4003035
8030844 2NRH B:2-207 Q0PBB6 2-207 8043225 2NRH B:83-207 Q0PBB6 83-207 TP=1,CL=1000002,CF=2000067,SF=3000092,FA=4003035
8031058 1MDU E:7-374 P68139 7-374 8043436 1MDU E:7-146 P68139 7-146 TP=1,CL=1000002,CF=2000067,SF=3000092,FA=4000313
8031058 1MDU E:7-374 P68139 7-374 8043438 1MDU E:147-374 P68139 147-374 TP=1,CL=1000002,CF=2000067,SF=3000092,FA=4000313
8031368 1NBW A:2-91,A:257-607 Q59474 2-91,257-607 8043746 1NBW A:2-91,A:257-405 Q59474 2-91,257-405 TP=1,CL=1000002,CF=2000067,SF=3000092,FA=4003040
8031368 1NBW A:2-91,A:257-607 Q59474 2-91,257-607 8043748 1NBW A:406-607 Q59474 406-607 TP=1,CL=1000002,CF=2000067,SF=3000092,FA=4003040
8031382 3EZW A:3-500 P0A6F3 4-501 8043760 3EZW A:3-253 P0A6F3 4-254 TP=1,CL=1000002,CF=2000067,SF=3000092,FA=4000532
8031382 3EZW A:3-500 P0A6F3 4-501 8043761 3EZW A:254-500 P0A6F3 255-501 TP=1,CL=1000002,CF=2000067,SF=3000092,FA=4000532
8031415 1XC3 A:1-294 O05510 1-294 8043793 1XC3 A:1-118 O05510 1-118 TP=1,CL=1000002,CF=2000067,SF=3000092,FA=4000330
8031415 1XC3 A:1-294 O05510 1-294 8043796 1XC3 A:119-294 O05510 119-294 TP=1,CL=1000002,CF=2000067,SF=3000092,FA=4000330
8032091 1YUW A:1-381 P19120 1-381 8044469 1YUW A:1-188 P19120 1-188 TP=1,CL=1000002,CF=2000067,SF=3000092,FA=4000313
8032091 1YUW A:1-381 P19120 1-381 8044470 1YUW A:189-381 P19120 189-381 TP=1,CL=1000002,CF=2000067,SF=3000092,FA=4000313
8032097 1DKG D:3-383 P0A6Y8 3-383 8044475 1DKG D:3-185 P0A6Y8 3-185 TP=1,CL=1000002,CF=2000067,SF=3000092,FA=4000313
8032097 1DKG D:3-383 P0A6Y8 3-383 8044476 1DKG D:186-383 P0A6Y8 186-383 TP=1,CL=1000002,CF=2000067,SF=3000092,FA=4000313
8032101 1C0F A:1-375 P07830 2-376 8044479 1C0F A:1-146 P07830 2-147 TP=1,CL=1000002,CF=2000067,SF=3000092,FA=4000313
8032101 1C0F A:1-375 P07830 2-376 8044480 1C0F A:147-375 P07830 148-376 TP=1,CL=1000002,CF=2000067,SF=3000092,FA=4000313
8032103 1YAG A:4-375 P60010 4-375 8044481 1YAG A:4-146 P60010 4-146 TP=1,CL=1000002,CF=2000067,SF=3000092,FA=4000313
8032103 1YAG A:4-375 P60010 4-375 8044482 1YAG A:147-375 P60010 147-375 TP=1,CL=1000002,CF=2000067,SF=3000092,FA=4000313
8032106 1E4F T:7-390 Q9WZU0 7-390 8044484 1E4F T:7-199 Q9WZU0 7-199 TP=1,CL=1000002,CF=2000067,SF=3000092,FA=4000313
8032106 1E4F T:7-390 Q9WZU0 7-390 8044486 1E4F T:200-390 Q9WZU0 200-390 TP=1,CL=1000002,CF=2000067,SF=3000092,FA=4000313
8032109 1G99 A:1-398 P38502 1-398 8044487 1G99 A:1-197 P38502 1-197 TP=1,CL=1000002,CF=2000067,SF=3000092,FA=4000522
8032109 1G99 A:1-398 P38502 1-398 8044488 1G99 A:198-398 P38502 198-398 TP=1,CL=1000002,CF=2000067,SF=3000092,FA=4000522
8032111 1BDG A:13-460 Q26609 3-447 8044489 1BDG A:13-222 Q26609 3-210 TP=1,CL=1000002,CF=2000067,SF=3000092,FA=4000524
8032111 1BDG A:13-460 Q26609 3-447 8044490 1BDG A:223-460 Q26609 211-447 TP=1,CL=1000002,CF=2000067,SF=3000092,FA=4000524
8032113 1CZA N:16-465 P19367 16-465 8044491 1CZA N:16-222 P19367 16-222 TP=1,CL=1000002,CF=2000067,SF=3000092,FA=4000524
8032113 1CZA N:16-465 P19367 16-465 8044492 1CZA N:223-465 P19367 223-465 TP=1,CL=1000002,CF=2000067,SF=3000092,FA=4000524
8032115 1CZA N:466-913 P19367 466-913 8044493 1CZA N:466-670 P19367 466-670 TP=1,CL=1000002,CF=2000067,SF=3000092,FA=4000524
8032115 1CZA N:466-913 P19367 466-913 8044495 1CZA N:671-913 P19367 671-913 TP=1,CL=1000002,CF=2000067,SF=3000092,FA=4000524
8032121 1BG3 A:1-465 P05708 1-465 8044499 1BG3 A:1-222 P05708 1-222 TP=1,CL=1000002,CF=2000067,SF=3000092,FA=4000524
8032121 1BG3 A:1-465 P05708 1-465 8044500 1BG3 A:223-465 P05708 223-465 TP=1,CL=1000002,CF=2000067,SF=3000092,FA=4000524
8032123 1BG3 A:466-911 P05708 466-911 8044501 1BG3 A:466-670 P05708 466-670 TP=1,CL=1000002,CF=2000067,SF=3000092,FA=4000524
8032123 1BG3 A:466-911 P05708 466-911 8044502 1BG3 A:671-911 P05708 671-911 TP=1,CL=1000002,CF=2000067,SF=3000092,FA=4000524
8044727 4BGB B:37-351 Q8TX37 37-351 8052300 4BGB B:37-159 Q8TX37 37-159 TP=1,CL=1000002,CF=2000067,SF=3000092,FA=4004104
8044728 4ZFV A:10-439 B3VI55 10-439 8052301 4ZFV A:10-178 B3VI55 10-178 TP=1,CL=1000002,CF=2000067,SF=3000092,FA=4004104
8044729 3QBX B:2-363 Q9I5Q5 2-363 8052302 3QBX B:2-154 Q9I5Q5 2-154 TP=1,CL=1000002,CF=2000067,SF=3000092,FA=4004104
8044730 3CQY A:1-369 Q8EHB5 1-369 8052303 3CQY A:1-159 Q8EHB5 1-159 TP=1,CL=1000002,CF=2000067,SF=3000092,FA=4004104
8058155 3EN9 A:1-324 Q58530 1-324 8058156 3EN9 A:1-120 Q58530 1-120 TP=1,CL=1000002,CF=2000067,SF=3000092,FA=4000383
8074825 3VPZ A:7-328 H7CHS4 8-329 8074826 3VPZ A:7-125 H7CHS4 8-126 TP=1,CL=1000002,CF=2000067,SF=3000092,FA=4002227
8076842 4EHT B:1-260 Q5U925 1-260 8076843 4EHT B:1-92 Q5U925 1-92 TP=1,CL=1000002,CF=2000067,SF=3000092,FA=4003392
8082530 2HF3 A:2-375 P10987 3-376 8082531 2HF3 A:2-147 P10987 3-148 TP=1,CL=1000002,CF=2000067,SF=3000092,FA=4000313
8082534 4CI6 A:5-374 G3CKA6 6-375 8082535 4CI6 A:5-147 G3CKA6 6-148 TP=1,CL=1000002,CF=2000067,SF=3000092,FA=4000313
8082536 4EFH A:5-374 P02578 5-374 8082537 4EFH A:5-147 P02578 5-147 TP=1,CL=1000002,CF=2000067,SF=3000092,FA=4000313
8082538 3W3D A:1-374 P63270 3-376 8082539 3W3D A:1-147 P63270 3-149 TP=1,CL=1000002,CF=2000067,SF=3000092,FA=4000313
8082540 4B1U B:5-375 P68134 7-377 8082541 4B1U B:5-147 P68134 7-149 TP=1,CL=1000002,CF=2000067,SF=3000092,FA=4000313
8082544 4CBW A:5-376 Q4Z1L3 5-376 8082545 4CBW A:5-148 Q4Z1L3 5-148 TP=1,CL=1000002,CF=2000067,SF=3000092,FA=4000313
8082546 5OGW A:8-377 P86287 6-375 8082547 5OGW A:8-150 P86287 6-148 TP=1,CL=1000002,CF=2000067,SF=3000092,FA=4000313
8082548 5MVV A:6-366 Q8I4X0 6-366 8082549 5MVV A:6-148 Q8I4X0 6-148 TP=1,CL=1000002,CF=2000067,SF=3000092,FA=4000313
8082550 4CBX A:5-373 Q4YU79 5-373 8082551 4CBX A:5-147 Q4YU79 5-147 TP=1,CL=1000002,CF=2000067,SF=3000092,FA=4000313
8086479 5ELZ A:2-267 Q2FWC7 2-267 8086480 5ELZ A:2-87 Q2FWC7 2-87 TP=1,CL=1000002,CF=2000067,SF=3000092,FA=4002276
8089295 3ENO A:1-325 Q9HLA5 1-325 8089296 3ENO A:1-121 Q9HLA5 1-121 TP=1,CL=1000002,CF=2000067,SF=3000092,FA=4000383
8089297 3ZET B:1-337 E8XBD7 1-337 8089298 3ZET B:1-125 E8XBD7 1-125 TP=1,CL=1000002,CF=2000067,SF=3000092,FA=4000383
8089301 4WQ5 A:1-332 P05852 1-332 8089302 4WQ5 A:1-125 P05852 1-125 TP=1,CL=1000002,CF=2000067,SF=3000092,FA=4000383
8045923 2YCH A:11-375 Q72IW8 11-375 8092385 2YCH A:11-189 Q72IW8 11-189 TP=1,CL=1000002,CF=2000067,SF=3000092,FA=4004765
8045923 2YCH A:11-375 Q72IW8 11-375 8092386 2YCH A:190-375 Q72IW8 190-375 TP=1,CL=1000002,CF=2000067,SF=3000092,FA=4004765
8045922 5EOU A:13-354 G3XD28 13-354 8092387 5EOU A:13-186 G3XD28 13-186 TP=1,CL=1000002,CF=2000067,SF=3000092,FA=4004765
8045922 5EOU A:13-354 G3XD28 13-354 8092388 5EOU A:188-354 G3XD28 188-354 TP=1,CL=1000002,CF=2000067,SF=3000092,FA=4004765
8044729 3QBX B:2-363 Q9I5Q5 2-363 8092398 3QBX B:155-363 Q9I5Q5 155-363 TP=1,CL=1000002,CF=2000067,SF=3000092,FA=4004104
8004439 3VEN A:1-356 Q70IY1 1-356 8092399 3VEN A:129-356 Q70IY1 129-356 TP=1,CL=1000002,CF=2000067,SF=3000092,FA=4000383
8021664 2EWS A:1-267 Q6G7I0 1-267 8092400 2EWS A:90-267 Q6G7I0 90-267 TP=1,CL=1000002,CF=2000067,SF=3000092,FA=4002276
8044727 4BGB B:37-351 Q8TX37 37-351 8092401 4BGB B:160-351 Q8TX37 160-351 TP=1,CL=1000002,CF=2000067,SF=3000092,FA=4004104
8044728 4ZFV A:10-439 B3VI55 10-439 8092402 4ZFV A:179-439 B3VI55 179-439 TP=1,CL=1000002,CF=2000067,SF=3000092,FA=4004104
8058155 3EN9 A:1-324 Q58530 1-324 8092403 3EN9 A:121-324 Q58530 121-324 TP=1,CL=1000002,CF=2000067,SF=3000092,FA=4000383
8003797 2OAN C:4-371 P60712 4-371 8092404 2OAN C:147-371 P60712 147-371 TP=1,CL=1000002,CF=2000067,SF=3000092,FA=4000313
8004479 2IVN A:1-324 Q9UXT7 1-324 8092405 2IVN A:121-324 Q9UXT7 121-324 TP=1,CL=1000002,CF=2000067,SF=3000092,FA=4000383
8003344 1Z6R A:82-406 P50456 82-406 8092406 1Z6R A:211-406 P50456 211-406 TP=1,CL=1000002,CF=2000067,SF=3000092,FA=4000330
8004424 3VTH A:397-751 Q8RDB0 397-751 8092407 3VTH A:499-751 Q8RDB0 499-751 TP=1,CL=1000002,CF=2000067,SF=3000092,FA=4000383
8029987 1SZ2 A:3-321 P0A6V9 3-321 8092408 1SZ2 A:115-321 P0A6V9 115-321 TP=1,CL=1000002,CF=2000067,SF=3000092,FA=4002227
8020938 1HUX A:2-260 P11568 2-260 8092409 1HUX A:96-260 P11568 96-260 TP=1,CL=1000002,CF=2000067,SF=3000092,FA=4003392
8044730 3CQY A:1-369 Q8EHB5 1-369 8092410 3CQY A:160-369 Q8EHB5 160-369 TP=1,CL=1000002,CF=2000067,SF=3000092,FA=4004104
8003333 2HOE A:72-368 Q9X0V1 72-368 8092411 2HOE A:200-368 Q9X0V1 200-368 TP=1,CL=1000002,CF=2000067,SF=3000092,FA=4000330
8003348 1Z05 A:81-405 Q9KQJ1 81-405 8092412 1Z05 A:209-405 Q9KQJ1 209-405 TP=1,CL=1000002,CF=2000067,SF=3000092,FA=4000330
8074825 3VPZ A:7-328 H7CHS4 8-329 8092413 3VPZ A:126-328 H7CHS4 127-329 TP=1,CL=1000002,CF=2000067,SF=3000092,FA=4002227
8076842 4EHT B:1-260 Q5U925 1-260 8092414 4EHT B:93-260 Q5U925 93-260 TP=1,CL=1000002,CF=2000067,SF=3000092,FA=4003392
8082530 2HF3 A:2-375 P10987 3-376 8092415 2HF3 A:148-375 P10987 149-376 TP=1,CL=1000002,CF=2000067,SF=3000092,FA=4000313
8082534 4CI6 A:5-374 G3CKA6 6-375 8092416 4CI6 A:148-374 G3CKA6 149-375 TP=1,CL=1000002,CF=2000067,SF=3000092,FA=4000313
8082536 4EFH A:5-374 P02578 5-374 8092417 4EFH A:148-374 P02578 148-374 TP=1,CL=1000002,CF=2000067,SF=3000092,FA=4000313
8082538 3W3D A:1-374 P63270 3-376 8092418 3W3D A:148-374 P63270 150-376 TP=1,CL=1000002,CF=2000067,SF=3000092,FA=4000313
8082540 4B1U B:5-375 P68134 7-377 8092419 4B1U B:148-375 P68134 150-377 TP=1,CL=1000002,CF=2000067,SF=3000092,FA=4000313
8082544 4CBW A:5-376 Q4Z1L3 5-376 8092420 4CBW A:149-376 Q4Z1L3 149-376 TP=1,CL=1000002,CF=2000067,SF=3000092,FA=4000313
8082546 5OGW A:8-377 P86287 6-375 8092421 5OGW A:151-377 P86287 149-375 TP=1,CL=1000002,CF=2000067,SF=3000092,FA=4000313
8082548 5MVV A:6-366 Q8I4X0 6-366 8092422 5MVV A:149-366 Q8I4X0 149-366 TP=1,CL=1000002,CF=2000067,SF=3000092,FA=4000313
8082550 4CBX A:5-373 Q4YU79 5-373 8092423 4CBX A:148-373 Q4YU79 148-373 TP=1,CL=1000002,CF=2000067,SF=3000092,FA=4000313
8086479 5ELZ A:2-267 Q2FWC7 2-267 8092425 5ELZ A:88-267 Q2FWC7 88-267 TP=1,CL=1000002,CF=2000067,SF=3000092,FA=4002276
8089295 3ENO A:1-325 Q9HLA5 1-325 8092427 3ENO A:122-325 Q9HLA5 122-325 TP=1,CL=1000002,CF=2000067,SF=3000092,FA=4000383
8089297 3ZET B:1-337 E8XBD7 1-337 8092428 3ZET B:126-337 E8XBD7 126-337 TP=1,CL=1000002,CF=2000067,SF=3000092,FA=4000383
8089301 4WQ5 A:1-332 P05852 1-332 8092429 4WQ5 A:126-332 P05852 126-332 TP=1,CL=1000002,CF=2000067,SF=3000092,FA=4000383
8092443 3TTC A:390-746 A0A0H3JHT3 390-746 8092444 3TTC A:390-490 A0A0H3JHT3 390-490 TP=1,CL=1000002,CF=2000067,SF=3000092,FA=4000383
8092443 3TTC A:390-746 A0A0H3JHT3 390-746 8092445 3TTC A:491-746 A0A0H3JHT3 491-746 TP=1,CL=1000002,CF=2000067,SF=3000092,FA=4000383
8092453 4G9I A:395-772 Q5JII4 395-772 8092454 4G9I A:395-500 Q5JII4 395-500 TP=1,CL=1000002,CF=2000067,SF=3000092,FA=4000383
8092453 4G9I A:395-772 Q5JII4 395-772 8092455 4G9I A:501-772 Q5JII4 501-772 TP=1,CL=1000002,CF=2000067,SF=3000092,FA=4000383
8094240 6UHC A:3-415 P61158 3-415 8094241 6UHC A:3-160 P61158 3-160 TP=1,CL=1000002,CF=2000067,SF=3000092,FA=4000313
8094240 6UHC A:3-415 P61158 3-415 8094242 6UHC A:161-415 P61158 161-415 TP=1,CL=1000002,CF=2000067,SF=3000092,FA=4000313
8094249 6IUG D:7-377 B6TQ08 7-377 8094250 6IUG D:7-148 B6TQ08 7-148 TP=1,CL=1000002,CF=2000067,SF=3000092,FA=4000313
8094249 6IUG D:7-377 B6TQ08 7-377 8094251 6IUG D:149-377 B6TQ08 149-377 TP=1,CL=1000002,CF=2000067,SF=3000092,FA=4000313
8094256 6IOY A:2-398 B2RK02 2-398 8094257 6IOY A:2-197 B2RK02 2-197 TP=1,CL=1000002,CF=2000067,SF=3000092,FA=4000522
8094256 6IOY A:2-398 B2RK02 2-398 8094258 6IOY A:198-398 B2RK02 198-398 TP=1,CL=1000002,CF=2000067,SF=3000092,FA=4000522
8046704 3R1X C:1-292 A6TFZ6 1-292 8102738 3R1X C:1-131 A6TFZ6 1-131 TP=1,CL=1000002,CF=2000067,SF=3000092,FA=4005250
8046705 3T69 A:8-308 Q92RN7 6-306 8102739 3T69 A:8-140 Q92RN7 6-138 TP=1,CL=1000002,CF=2000067,SF=3000092,FA=4005250
8046704 3R1X C:1-292 A6TFZ6 1-292 8102740 3R1X C:132-292 A6TFZ6 132-292 TP=1,CL=1000002,CF=2000067,SF=3000092,FA=4005250
8046705 3T69 A:8-308 Q92RN7 6-306 8102741 3T69 A:141-308 Q92RN7 139-306 TP=1,CL=1000002,CF=2000067,SF=3000092,FA=4005250
8104416 4Y0W A:1-215 A0A140UHA7 1-215 8104417 4Y0W A:1-105 A0A140UHA7 1-105 TP=1,CL=1000002,CF=2000067,SF=3000092,FA=4002236
8104574 3ZEU D:1-230 E8X8J1 1-230 8104575 3ZEU D:1-104 E8X8J1 1-104 TP=1,CL=1000002,CF=2000067,SF=3000092,FA=4002236
8105062 2GEL G:1-218 Q7CQE0 1-218 8105063 2GEL G:1-104 Q7CQE0 1-104 TP=1,CL=1000002,CF=2000067,SF=3000092,FA=4002236
8105082 3R6M B:2-213 Q87RD1 3-214 8105083 3R6M B:2-105 Q87RD1 3-106 TP=1,CL=1000002,CF=2000067,SF=3000092,FA=4002236
8105178 5BR9 B:1-216 Q9HXV5 1-216 8105179 5BR9 B:1-105 Q9HXV5 1-105 TP=1,CL=1000002,CF=2000067,SF=3000092,FA=4002236
8104416 4Y0W A:1-215 A0A140UHA7 1-215 8105294 4Y0W A:106-215 A0A140UHA7 106-215 TP=1,CL=1000002,CF=2000067,SF=3000092,FA=4002236
8104574 3ZEU D:1-230 E8X8J1 1-230 8105295 3ZEU D:105-230 E8X8J1 105-230 TP=1,CL=1000002,CF=2000067,SF=3000092,FA=4002236
8105062 2GEL G:1-218 Q7CQE0 1-218 8105296 2GEL G:105-218 Q7CQE0 105-218 TP=1,CL=1000002,CF=2000067,SF=3000092,FA=4002236
8105082 3R6M B:2-213 Q87RD1 3-214 8105297 3R6M B:106-213 Q87RD1 107-214 TP=1,CL=1000002,CF=2000067,SF=3000092,FA=4002236
8105178 5BR9 B:1-216 Q9HXV5 1-216 8105298 5BR9 B:106-216 Q9HXV5 106-216 TP=1,CL=1000002,CF=2000067,SF=3000092,FA=4002236
8048020 3HRG A:1-256 Q8A0P1 1-256 8106397 3HRG A:1-157 Q8A0P1 1-157 TP=1,CL=1000002,CF=2000067,SF=3000092,FA=4005921
8048020 3HRG A:1-256 Q8A0P1 1-256 8106398 3HRG A:158-256 Q8A0P1 158-256 TP=1,CL=1000002,CF=2000067,SF=3000092,FA=4005921
8020412 1MM2 A:6-61 Q14839 446-501 8032792 1MM2 A:6-61 Q14839 446-501 TP=1,CL=1000004,CF=2000898,SF=3001459,FA=4003778
8023495 2PNX A:195-245 Q9UNL4 195-245 8035875 2PNX A:195-245 Q9UNL4 195-245 TP=1,CL=1000004,CF=2000898,SF=3001459,FA=4003778
8024876 1JOC A:1348-1411 Q15075 1348-1411 8037255 1JOC A:1348-1411 Q15075 1348-1411 TP=1,CL=1000004,CF=2000898,SF=3001459,FA=4003768
8025000 2V89 A:1414-1487 P21784 414-487 8037379 2V89 A:1414-1487 P21784 414-487 TP=1,CL=1000004,CF=2000898,SF=3001459,FA=4003778
8026955 1VFY A:169-229 P40343 169-229 8039334 1VFY A:169-229 P40343 169-229 TP=1,CL=1000004,CF=2000898,SF=3001459,FA=4003768
8026956 1DVP A:149-219 Q960X8 149-219 8039335 1DVP A:149-219 Q960X8 149-219 TP=1,CL=1000004,CF=2000898,SF=3001459,FA=4003768
8026957 1ZBD B:44-167 P47709 44-167 8039336 1ZBD B:44-167 P47709 44-167 TP=1,CL=1000004,CF=2000898,SF=3001459,FA=4003768
8026958 1F62 A:1-51 Q9UIG0 1185-1235 8039337 1F62 A:1-51 Q9UIG0 1185-1235 TP=1,CL=1000004,CF=2000898,SF=3001459,FA=4003778
8026959 1FP0 A:19-73 Q13263 619-673 8039338 1FP0 A:19-73 Q13263 619-673 TP=1,CL=1000004,CF=2000898,SF=3001459,FA=4003778
8031070 1WE9 A:7-58 O81488 200-251 8043448 1WE9 A:7-58 O81488 200-251 TP=1,CL=1000004,CF=2000898,SF=3001459,FA=4003778
8031071 1WEE A:8-66 Q9C810 595-653 8043449 1WEE A:8-66 Q9C810 595-653 TP=1,CL=1000004,CF=2000898,SF=3001459,FA=4003778
8031075 1WEN A:8-65 Q8C0D7 188-245 8043453 1WEN A:8-65 Q8C0D7 188-245 TP=1,CL=1000004,CF=2000898,SF=3001459,FA=4003778
8031077 1WEM A:8-70 Q8C9B9 257-319 8043455 1WEM A:8-70 Q8C9B9 257-319 TP=1,CL=1000004,CF=2000898,SF=3001459,FA=4003778
8031081 1WEP A:8-70 Q80TJ7 1-63 8043459 1WEP A:8-70 Q80TJ7 1-63 TP=1,CL=1000004,CF=2000898,SF=3001459,FA=4003778
8031084 1WEQ A:8-79 Q9DAG9 232-303 8043462 1WEQ A:8-79 Q9DAG9 232-303 TP=1,CL=1000004,CF=2000898,SF=3001459,FA=4003778
8031085 1WES A:8-65 Q9ESK4 205-262 8043463 1WES A:8-65 Q9ESK4 205-262 TP=1,CL=1000004,CF=2000898,SF=3001459,FA=4003778
8031087 1WEV A:8-82 Q9D168 150-224 8043465 1WEV A:8-82 Q9D168 150-224 TP=1,CL=1000004,CF=2000898,SF=3001459,FA=4003778
8031089 1WEW A:8-72 Q680Q4 104-168 8043467 1WEW A:8-72 Q680Q4 104-168 TP=1,CL=1000004,CF=2000898,SF=3001459,FA=4003778
8031115 1WFK A:8-82 Q9DAZ9 1-75 8043493 1WFK A:8-82 Q9DAZ9 1-75 TP=1,CL=1000004,CF=2000898,SF=3001459,FA=4003768
8031201 1WIL A:8-83 Q9UPV7 123-198 8043579 1WIL A:8-83 Q9UPV7 123-198 TP=1,CL=1000004,CF=2000898,SF=3001459,FA=4003952
8031853 1Y02 A:20-70 Q8WZ73 45-95 8044231 1Y02 A:20-70 Q8WZ73 45-95 TP=1,CL=1000004,CF=2000898,SF=3001459,FA=4003768
8046271 4O64 A:656-723 Q8NHM5 656-723 8053014 4O64 A:656-723 Q8NHM5 656-723 TP=1,CL=1000004,CF=2000898,SF=3001459,FA=4003778
8046272 4BBQ A:614-676 Q9Y2K7 614-676 8053016 4BBQ A:614-676 Q9Y2K7 614-676 TP=1,CL=1000004,CF=2000898,SF=3001459,FA=4003778
8067569 5YC3 A:1-55 Q9M2B4 191-245 8067570 5YC3 A:1-55 Q9M2B4 191-245 TP=1,CL=1000004,CF=2000898,SF=3001459,FA=4003778
8067571 5Y20 A:4-55 Q9FFF5 185-236 8067572 5Y20 A:4-55 Q9FFF5 185-236 TP=1,CL=1000004,CF=2000898,SF=3001459,FA=4003778
8067573 2FUI A:6-61 Q12830 2865-2920 8067574 2FUI A:6-61 Q12830 2865-2920 TP=1,CL=1000004,CF=2000898,SF=3001459,FA=4003778
8067577 5WLF A:908-964 Q9VG78 908-964 8067578 5WLF A:908-964 Q9VG78 908-964 TP=1,CL=1000004,CF=2000898,SF=3001459,FA=4003778
8067579 3KQI A:1-69 O75151 1-69 8067580 3KQI A:1-69 O75151 1-69 TP=1,CL=1000004,CF=2000898,SF=3001459,FA=4003778
8080864 3T7L A:735-808 Q7Z3T8 735-808 8080865 3T7L A:735-808 Q7Z3T8 735-808 TP=1,CL=1000004,CF=2000898,SF=3001459,FA=4003768
8084737 2PUY A:486-543 Q96BD5 486-543 8084738 2PUY A:486-543 Q96BD5 486-543 TP=1,CL=1000004,CF=2000898,SF=3001459,FA=4003778
8084739 2KFT A:294-347 O43918 294-347 8084740 2KFT A:294-347 O43918 294-347 TP=1,CL=1000004,CF=2000898,SF=3001459,FA=4003778
8084741 3SOU A:313-380 Q96T88 300-367 8084742 3SOU A:313-380 Q96T88 300-367 TP=1,CL=1000004,CF=2000898,SF=3001459,FA=4003778
8084743 2MD7 B:5-56 Q13342 687-738 8084744 2MD7 B:5-56 Q13342 687-738 TP=1,CL=1000004,CF=2000898,SF=3001459,FA=4003778
8084745 5T8R C:1675-1727 Q9UIF9 1675-1727 8084746 5T8R C:1675-1727 Q9UIF9 1675-1727 TP=1,CL=1000004,CF=2000898,SF=3001459,FA=4003778
8084749 5VAB A:22-71 I1N521 22-71 8084750 5VAB A:22-71 I1N521 22-71 TP=1,CL=1000004,CF=2000898,SF=3001459,FA=4003778
8084755 4QF3 A:1928-1983 Q9UIF8 1928-1983 8084756 4QF3 A:1928-1983 Q9UIF8 1928-1983 TP=1,CL=1000004,CF=2000898,SF=3001459,FA=4003778
8086398 2RSD A:107-172 Q6L4L4 107-172 8086399 2RSD A:107-172 Q6L4L4 107-172 TP=1,CL=1000004,CF=2000898,SF=3001459,FA=4003778
8087156 3C6W C:184-235 Q8WYH8 184-235 8087157 3C6W C:184-235 Q8WYH8 184-235 TP=1,CL=1000004,CF=2000898,SF=3001459,FA=4003778
8087158 2QIC A:209-259 Q9UK53 352-402 8087159 2QIC A:209-259 Q9UK53 352-402 TP=1,CL=1000004,CF=2000898,SF=3001459,FA=4003778
8087162 2MUM A:222-271 P38806 222-271 8087163 2MUM A:222-271 P38806 222-271 TP=1,CL=1000004,CF=2000898,SF=3001459,FA=4003778
8046956 2N8P A:1-53 A4UVR2 1-53 8104129 2N8P A:1-53 A4UVR2 1-53 TP=1,CL=1000000,CF=2000157,SF=3002828,FA=4005385
8046957 2N8O A:1-51 Q8GPI4 1-51 8104130 2N8O A:1-51 Q8GPI4 1-51 TP=1,CL=1000000,CF=2000157,SF=3002828,FA=4005385
8104131 5LWC A:1-50 A0A0P0C3P7 1-50 8104132 5LWC A:1-50 A0A0P0C3P7 1-50 TP=1,CL=1000000,CF=2000157,SF=3002828,FA=4007837
8104133 2M5Z A:1-44 Q1A2D3 1-44 8104134 2M5Z A:1-44 Q1A2D3 1-44 TP=1,CL=1000000,CF=2000157,SF=3002828,FA=4007838
8104135 2M60 A:1-43 Q1A2D2 1-43 8104136 2M60 A:1-43 Q1A2D2 1-43 TP=1,CL=1000000,CF=2000157,SF=3002828,FA=4007838
8104284 6SIF A:1-51 H9BG66 1-51 8104285 6SIF A:1-51 H9BG66 1-51 TP=1,CL=1000000,CF=2000157,SF=3002828,FA=4005385
8021879 1JA1 A:519-678 P00388 519-678 8034259 1JA1 A:519-678 P00388 519-678 TP=1,CL=1000002,CF=2000899,SF=3001461,FA=4003798
8021923 1JB9 A:163-316 Q41736 174-327 8034303 1JB9 A:163-316 Q41736 174-327 TP=1,CL=1000002,CF=2000899,SF=3001461,FA=4003770
8023303 1F20 A:1233-1397 P29476 1233-1397 8035683 1F20 A:1233-1397 P29476 1233-1397 TP=1,CL=1000002,CF=2000899,SF=3001461,FA=4003798
8024170 1I7P A:154-300 P20070 155-301 8036549 1I7P A:154-300 P20070 155-301 TP=1,CL=1000002,CF=2000899,SF=3001461,FA=4003770
8026300 1GJR A:142-303 P21890 279-440 8038679 1GJR A:142-303 P21890 279-440 TP=1,CL=1000002,CF=2000899,SF=3001461,FA=4003770
8026720 1GVH A:254-396 P24232 254-396 8039099 1GVH A:254-396 P24232 254-396 TP=1,CL=1000002,CF=2000899,SF=3001461,FA=4003804
8028207 1KRH A:206-338 P07771 216-348 8040586 1KRH A:206-338 P07771 216-348 TP=1,CL=1000002,CF=2000899,SF=3001461,FA=4003789
8029235 1SM4 A:208-362 Q9M4D2 208-362 8041614 1SM4 A:208-362 Q9M4D2 208-362 TP=1,CL=1000002,CF=2000899,SF=3001461,FA=4003770
8030285 1TVC A:111-251 P22868 208-348 8042664 1TVC A:111-251 P22868 208-348 TP=1,CL=1000002,CF=2000899,SF=3001461,FA=4003789
8030500 1UMK A:154-300 P00387 155-301 8042879 1UMK A:154-300 P00387 155-301 TP=1,CL=1000002,CF=2000899,SF=3001461,FA=4003770
8031800 1FND A:155-314 P00455 210-369 8044178 1FND A:155-314 P00455 210-369 TP=1,CL=1000002,CF=2000899,SF=3001461,FA=4003770
8031802 1QFZ A:154-308 P10933 206-360 8044180 1QFZ A:154-308 P10933 206-360 TP=1,CL=1000002,CF=2000899,SF=3001461,FA=4003770
8031807 1GAW A:157-314 Q9SLP6 198-355 8044185 1GAW A:157-314 Q9SLP6 198-355 TP=1,CL=1000002,CF=2000899,SF=3001461,FA=4003770
8031810 1FDR A:101-248 P28861 101-248 8044188 1FDR A:101-248 P28861 101-248 TP=1,CL=1000002,CF=2000899,SF=3001461,FA=4003770
8031811 1A8P A:101-258 Q44532 101-258 8044189 1A8P A:101-258 Q44532 101-258 TP=1,CL=1000002,CF=2000899,SF=3001461,FA=4003770
8031812 1QFJ A:98-232 P0AEN1 99-233 8044190 1QFJ A:98-232 P0AEN1 99-233 TP=1,CL=1000002,CF=2000899,SF=3001461,FA=4003770
8031814 2CND A:125-270 P17571 476-621 8044192 2CND A:125-270 P17571 476-621 TP=1,CL=1000002,CF=2000899,SF=3001461,FA=4003770
8031816 1NDH A:126-272 P83686 126-272 8044194 1NDH A:126-272 P83686 126-272 TP=1,CL=1000002,CF=2000899,SF=3001461,FA=4003770
8031817 2PIA A:104-223 P33164 105-224 8044195 2PIA A:104-223 P33164 105-224 TP=1,CL=1000002,CF=2000899,SF=3001461,FA=4003789
8031818 1EP3 B:103-262 P56968 103-262 8044196 1EP3 B:103-262 P56968 103-262 TP=1,CL=1000002,CF=2000899,SF=3001461,FA=4003795
8031819 1DDG A:447-599 P38038 447-599 8044197 1DDG A:447-599 P38038 447-599 TP=1,CL=1000002,CF=2000899,SF=3001461,FA=4003798
8031821 1CQX A:262-403 P39662 262-403 8044199 1CQX A:262-403 P39662 262-403 TP=1,CL=1000002,CF=2000899,SF=3001461,FA=4003804
8002598 1JHF A:73-198 P0A7C2 73-198 8002599 1JHF A:108-198 P0A7C2 108-198 TP=1,CL=1000001,CF=2000090,SF=3000103,FA=4000321
8030771 1UMU A:32-136 P0AG11 32-136 8043150 1UMU A:32-136 P0AG11 32-136 TP=1,CL=1000001,CF=2000090,SF=3000103,FA=4000321
8030774 1B12 A:77-323 P00803 78-324 8043153 1B12 A:77-323 P00803 78-324 TP=1,CL=1000001,CF=2000090,SF=3000103,FA=4002992
8058184 3BDN A:135-236 P03034 136-237 8058185 3BDN A:135-236 P03034 136-237 TP=1,CL=1000001,CF=2000090,SF=3000103,FA=4000321
8071387 2HNF A:101-229 Q7B004 102-230 8071388 2HNF A:101-229 Q7B004 102-230 TP=1,CL=1000001,CF=2000090,SF=3000103,FA=4000321
8071389 6A2T A:143-236 P9WHR7 143-236 8071390 6A2T A:143-236 P9WHR7 143-236 TP=1,CL=1000001,CF=2000090,SF=3000103,FA=4000321
8045611 2FJR B:84-192 P08707 84-192 8091063 2FJR B:84-192 P08707 84-192 TP=1,CL=1000001,CF=2000090,SF=3000103,FA=4000321
8047710 3GMG A:149-291 P9WFG3 149-291 8104138 3GMG A:149-291 P9WFG3 149-291 TP=1,CL=1000003,CF=2000014,SF=3002830,FA=4005774
8047719 4F3F C:7-64 Q13421 302-359 8104137 4F3F C:7-64 Q13421 302-359 TP=1,CL=1000000,CF=2000085,SF=3002829,FA=4005781
8030910 1M4Z A:1-214 P54784 1-214 8043289 1M4Z A:1-214 P54784 1-214 TP=1,CL=1000001,CF=2000090,SF=3001462,FA=4002595
8053021 3PT6 B:713-910 P13864 713-910 8053026 3PT6 B:713-910 P13864 713-910 TP=1,CL=1000001,CF=2000090,SF=3001462,FA=4002595
8053022 3PT6 B:911-1112 P13864 911-1112 8053027 3PT6 B:911-1112 P13864 911-1112 TP=1,CL=1000001,CF=2000090,SF=3001462,FA=4002595
8053028 4WXX A:713-906 P26358 713-906 8053032 4WXX A:713-906 P26358 713-906 TP=1,CL=1000001,CF=2000090,SF=3001462,FA=4002595
8053029 4WXX A:907-1105 P26358 907-1105 8053033 4WXX A:907-1105 P26358 907-1105 TP=1,CL=1000001,CF=2000090,SF=3001462,FA=4002595
8082081 4KUI A:2-215 P06701 2-215 8082082 4KUI A:2-215 P06701 2-215 TP=1,CL=1000001,CF=2000090,SF=3001462,FA=4002595
8002565 1T0F A:5-268 P13988 5-268 8002566 1T0F A:59-164 P13988 59-164 TP=1,CL=1000002,CF=2000077,SF=3000104,FA=4000287
8002913 2FOK B:387-579 P14870 387-579 8002914 2FOK B:419-522 P14870 419-522 TP=1,CL=1000002,CF=2000077,SF=3000104,FA=4000280
8019842 1J24 A:4-136 Q8TZH8 550-682 8032222 1J24 A:4-136 Q8TZH8 550-682 TP=1,CL=1000002,CF=2000077,SF=3000104,FA=4000517
8020397 1GEF A:1-120 E7FHX4 1-120 8032777 1GEF A:1-120 E7FHX4 1-120 TP=1,CL=1000002,CF=2000077,SF=3000104,FA=4003382
8020770 1HH1 A:9-140 Q7LXU0 9-140 8033150 1HH1 A:9-140 Q7LXU0 9-140 TP=1,CL=1000002,CF=2000077,SF=3000104,FA=4003382
8021442 1IAW A:10-313 P50187 10-313 8033822 1IAW A:10-313 P50187 10-313 TP=1,CL=1000002,CF=2000077,SF=3000104,FA=4000485
8021605 1Y0K A:1-209 Q9HVP2 1-209 8033985 1Y0K A:1-209 Q9HVP2 1-209 TP=1,CL=1000002,CF=2000077,SF=3000104,FA=4002998
8021648 2G3W A:4-182 Q8PJY1 4-182 8034028 2G3W A:4-182 Q8PJY1 4-182 TP=1,CL=1000002,CF=2000077,SF=3000104,FA=4002252
8022177 2INB A:5-139 2INB_A 1-135 8034557 2INB A:5-139 2INB_A 1-135 TP=1,CL=1000002,CF=2000077,SF=3000104,FA=4002246
8022717 2OKF A:4-139 Q3M7W6 4-139 8035097 2OKF A:4-139 Q3M7W6 4-139 TP=1,CL=1000002,CF=2000077,SF=3000104,FA=4002246
8022779 2OT9 A:2-180 Q886T9 2-180 8035159 2OT9 A:2-180 Q886T9 2-180 TP=1,CL=1000002,CF=2000077,SF=3000104,FA=4002252
8024172 2A1I A:99-219 P07992 99-219 8036551 2A1I A:99-219 P07992 99-219 TP=1,CL=1000002,CF=2000077,SF=3000104,FA=4000517
8024355 1NA6 B:183-402 P14633 183-402 8036734 1NA6 B:183-402 P14633 183-402 TP=1,CL=1000002,CF=2000077,SF=3000104,FA=4001115
8025664 2BGW A:16-148 Q9YC15 10-142 8038043 2BGW A:16-148 Q9YC15 10-142 TP=1,CL=1000002,CF=2000077,SF=3000104,FA=4000517
8025943 1KNV A:4-293 Q8RT53 4-293 8038322 1KNV A:4-293 Q8RT53 4-293 TP=1,CL=1000002,CF=2000077,SF=3000104,FA=4000540
8026944 1SA3 A:1-262 P11405 1-262 8039323 1SA3 A:1-262 P11405 1-262 TP=1,CL=1000002,CF=2000077,SF=3000104,FA=4002223
8029139 1M0D A:17-145 P00641 17-145 8041518 1M0D A:17-145 P00641 17-145 TP=1,CL=1000002,CF=2000077,SF=3000104,FA=4000497
8029238 1SX5 A:2-245 P04390 2-245 8041617 1SX5 A:2-245 P04390 2-245 TP=1,CL=1000002,CF=2000077,SF=3000104,FA=4000526
8029482 1XHV A:2-258 P17743 2-258 8041861 1XHV A:2-258 P17743 2-258 TP=1,CL=1000002,CF=2000077,SF=3000104,FA=4003289
8029778 1OB9 A:6-129 Q97YX6 6-129 8042157 1OB9 A:6-129 Q97YX6 6-129 TP=1,CL=1000002,CF=2000077,SF=3000104,FA=4003382
8029959 1RZN A:33-197 P39792 34-198 8042338 1RZN A:33-197 P39792 34-198 TP=1,CL=1000002,CF=2000077,SF=3000104,FA=4003496
8030865 1W36 B:899-1174 P08394 899-1174 8043244 1W36 B:899-1174 P08394 899-1174 TP=1,CL=1000002,CF=2000077,SF=3000104,FA=4003483
8030868 1W36 C:818-1121 P07648 818-1121 8043247 1W36 C:818-1121 P07648 818-1121 TP=1,CL=1000002,CF=2000077,SF=3000104,FA=4003487
8031054 1WDJ A:2-187 Q5SI60 2-187 8043432 1WDJ A:2-187 Q5SI60 2-187 TP=1,CL=1000002,CF=2000077,SF=3000104,FA=4003494
8031328 1WTE A:1-272 Q9RPJ3 1-272 8043706 1WTE A:1-272 Q9RPJ3 1-272 TP=1,CL=1000002,CF=2000077,SF=3000104,FA=4003502
8031371 2P0J A:1-203 Q84AF2 1-203 8043749 2P0J A:1-203 Q84AF2 1-203 TP=1,CL=1000002,CF=2000077,SF=3000104,FA=4001113
8031656 1XMX A:1-383 Q9KQU9 1-383 8044034 1XMX A:1-383 Q9KQU9 1-383 TP=1,CL=1000002,CF=2000077,SF=3000104,FA=4003490
8031885 1Y1O A:31-198 Q5KXY4 31-198 8044263 1Y1O A:31-198 Q5KXY4 31-198 TP=1,CL=1000002,CF=2000077,SF=3000104,FA=4003496
8031911 1Y88 A:12-127 O28724 2-117 8044289 1Y88 A:12-127 O28724 2-117 TP=1,CL=1000002,CF=2000077,SF=3000104,FA=4003505
8032043 1CKQ A:17-277 P00642 17-277 8044421 1CKQ A:17-277 P00642 17-277 TP=1,CL=1000002,CF=2000077,SF=3000104,FA=4000523
8032051 1BAM A:1-213 P23940 1-213 8044429 1BAM A:1-213 P23940 1-213 TP=1,CL=1000002,CF=2000077,SF=3000104,FA=4000528
8032055 1DMU A:1-299 O68557 1-299 8044433 1DMU A:1-299 O68557 1-299 TP=1,CL=1000002,CF=2000077,SF=3000104,FA=4000531
8032056 1EYU A:2-157 P23657 2-157 8044434 1EYU A:2-157 P23657 2-157 TP=1,CL=1000002,CF=2000077,SF=3000104,FA=4000537
8032058 1DFM A:1-223 Q45488 1-223 8044436 1DFM A:1-223 Q45488 1-223 TP=1,CL=1000002,CF=2000077,SF=3000104,FA=4000534
8032060 1CFR A:1-283 P56200 1-283 8044438 1CFR A:1-283 P56200 1-283 TP=1,CL=1000002,CF=2000077,SF=3000104,FA=4000540
8032061 1D02 A:6-202 P43642 6-202 8044439 1D02 A:6-202 P43642 6-202 TP=1,CL=1000002,CF=2000077,SF=3000104,FA=4000483
8032062 1FIU A:1-286 P31032 1-286 8044440 1FIU A:1-286 P31032 1-286 TP=1,CL=1000002,CF=2000077,SF=3000104,FA=4000487
8032063 1DC1 A:5-323 P70985 5-323 8044441 1DC1 A:5-323 P70985 5-323 TP=1,CL=1000002,CF=2000077,SF=3000104,FA=4000488
8032064 1AVQ A:1-226 P03697 1-226 8044442 1AVQ A:1-226 P03697 1-226 TP=1,CL=1000002,CF=2000077,SF=3000104,FA=4000490
8032068 2AZO B:3-229 P06722 3-229 8044446 2AZO B:3-229 P06722 3-229 TP=1,CL=1000002,CF=2000077,SF=3000104,FA=4000492
8032069 1VSR A:23-156 P09184 23-156 8044447 1VSR A:23-156 P09184 23-156 TP=1,CL=1000002,CF=2000077,SF=3000104,FA=4000494
8044811 4DA2 B:1-230 Q8U1K8 1-230 8052882 4DA2 B:73-230 Q8U1K8 73-230 TP=1,CL=1000002,CF=2000077,SF=3000104,FA=4004150
8044812 4DAP A:1-234 P0A823 1-234 8052889 4DAP A:74-234 P0A823 74-234 TP=1,CL=1000002,CF=2000077,SF=3000104,FA=4004150
8044989 2P14 A:1-186 A3FEV8 1-186 8053981 2P14 A:1-186 A3FEV8 1-186 TP=1,CL=1000002,CF=2000077,SF=3000104,FA=4004238
8044988 2EWF A:380-604 A3FEV7 380-604 8053982 2EWF A:380-604 A3FEV7 380-604 TP=1,CL=1000002,CF=2000077,SF=3000104,FA=4004238
8045020 2E52 D:2-299 P43870 3-300 8054056 2E52 D:2-299 P43870 3-300 TP=1,CL=1000002,CF=2000077,SF=3000104,FA=4004260
8061142 2WCW D:3-127 O28314 3-127 8061143 2WCW D:3-127 O28314 3-127 TP=1,CL=1000002,CF=2000077,SF=3000104,FA=4003382
8061144 2EO0 B:12-145 F9VND5 9-142 8061145 2EO0 B:12-145 F9VND5 9-142 TP=1,CL=1000002,CF=2000077,SF=3000104,FA=4003382
8072927 2AOR B:9-229 P44688 1-221 8072928 2AOR B:9-229 P44688 1-221 TP=1,CL=1000002,CF=2000077,SF=3000104,FA=4000492
8087052 3C0U A:2-180 P0AA97 2-180 8087053 3C0U A:2-180 P0AA97 2-180 TP=1,CL=1000002,CF=2000077,SF=3000104,FA=4002252
8051153 5EAN A:1-433 Q6ZQJ5 1-433 8090888 5EAN A:202-346 Q6ZQJ5 202-346 TP=1,CL=1000002,CF=2000077,SF=3000104,FA=4007222
8051321 5AMR A:1-183 A5HC98 1-183 8090963 5AMR A:1-183 A5HC98 1-183 TP=1,CL=1000002,CF=2000077,SF=3000104,FA=4007307
8045714 4XJX B:30-271 P10486 30-271 8091621 4XJX B:30-271 P10486 30-271 TP=1,CL=1000002,CF=2000077,SF=3000104,FA=4004635
8045997 3HRL A:27-125 Q5FAH0 27-125 8092613 3HRL A:27-125 Q5FAH0 27-125 TP=1,CL=1000002,CF=2000077,SF=3000104,FA=4004812
8045998 3R3P A:167-263 A7KV39 167-263 8092614 3R3P A:167-263 A7KV39 167-263 TP=1,CL=1000002,CF=2000077,SF=3000104,FA=4004812
8046478 2FL3 A:1-247 Q5I6E6 1-247 8101876 2FL3 A:1-247 Q5I6E6 1-247 TP=1,CL=1000002,CF=2000077,SF=3000104,FA=4005108
8046534 2EZV B:1-269 O52512 1-269 8102735 2EZV B:1-269 O52512 1-269 TP=1,CL=1000002,CF=2000077,SF=3000104,FA=4005133
8046829 3JSB A:1-171 P14240 2-172 8103664 3JSB A:1-171 P14240 2-172 TP=1,CL=1000002,CF=2000077,SF=3000104,FA=4005319
8046830 4I1T A:1-169 Q915A5 1-169 8103667 4I1T A:1-169 Q915A5 1-169 TP=1,CL=1000002,CF=2000077,SF=3000104,FA=4005319
8046831 5J1N A:1-170 Q6GWS6 1-170 8103668 5J1N A:1-170 Q6GWS6 1-170 TP=1,CL=1000002,CF=2000077,SF=3000104,FA=4005319
8046832 4MIW A:1-170 Q6GWS2 1-170 8103669 4MIW A:1-170 Q6GWS2 1-170 TP=1,CL=1000002,CF=2000077,SF=3000104,FA=4005319
8046833 2OST A:2-147 Q57253 2-147 8103670 2OST A:2-147 Q57253 2-147 TP=1,CL=1000002,CF=2000077,SF=3000104,FA=4005320
8046851 5K4C A:172-537 K7IM66 172-537 8103698 5K4C A:318-492 K7IM66 318-492 TP=1,CL=1000002,CF=2000077,SF=3000104,FA=4005328
8105999 7EWX B:1-183 A0A059WLS9 1-183 8106000 7EWX B:1-183 A0A059WLS9 1-183 TP=1,CL=1000002,CF=2000077,SF=3000104,FA=4007307
8047318 3C25 B:12-364 Q2I6W2 12-364 8106674 3C25 B:12-364 Q2I6W2 12-364 TP=1,CL=1000002,CF=2000077,SF=3000104,FA=4005572
8047320 2W8M A:19-207 Q6TRV5 19-207 8106675 2W8M A:19-207 Q6TRV5 19-207 TP=1,CL=1000002,CF=2000077,SF=3000104,FA=4005574
8002630 2NU7 B:1-238 P0A836 1-238 8002631 2NU7 B:1-238 P0A836 1-238 TP=1,CL=1000003,CF=2000069,SF=3000094,FA=4000239
8020158 1E4E A:132-342 P25051 132-342 8032538 1E4E A:132-342 P25051 132-342 TP=1,CL=1000003,CF=2000069,SF=3000094,FA=4002041
8020737 1VBG A:3-382 P11155 74-453 8033117 1VBG A:3-382 P11155 74-453 TP=1,CL=1000003,CF=2000069,SF=3000094,FA=4002069
8022270 2J9G A:115-330 P24182 115-330 8034650 2J9G A:115-330 P24182 115-330 TP=1,CL=1000003,CF=2000069,SF=3000094,FA=4002053
8023143 2PBZ A:100-312 Q5JD28 98-310 8035523 2PBZ A:100-312 Q5JD28 98-310 TP=1,CL=1000003,CF=2000069,SF=3000094,FA=4002469
8024134 1GSA A:123-314 P04425 123-314 8036513 1GSA A:123-314 P04425 123-314 TP=1,CL=1000003,CF=2000069,SF=3000094,FA=4002041
8024137 1IOW A:97-306 P07862 97-306 8036516 1IOW A:97-306 P07862 97-306 TP=1,CL=1000003,CF=2000069,SF=3000094,FA=4002041
8024142 1EHI A:135-362 Q03ZI1 135-362 8036521 1EHI A:135-362 Q03ZI1 135-362 TP=1,CL=1000003,CF=2000069,SF=3000094,FA=4002041
8024152 1GSO A:104-327 P15640 104-327 8036531 1GSO A:104-327 P15640 104-327 TP=1,CL=1000003,CF=2000069,SF=3000094,FA=4002053
8024182 1BXR A:128-402 P00968 128-402 8036561 1BXR A:128-402 P00968 128-402 TP=1,CL=1000003,CF=2000069,SF=3000094,FA=4002053
8024184 1BXR A:677-935 P00968 677-935 8036563 1BXR A:677-935 P00968 677-935 TP=1,CL=1000003,CF=2000069,SF=3000094,FA=4002053
8024192 1AUV A:214-417 P17599 214-417 8036571 1AUV A:214-417 P17599 214-417 TP=1,CL=1000003,CF=2000069,SF=3000094,FA=4002060
8024246 2R7K A:124-361 Q57600 124-361 8036625 2R7K A:124-361 Q57600 124-361 TP=1,CL=1000003,CF=2000069,SF=3000094,FA=4002469
8024276 2R87 A:100-334 Q8U0R7 100-334 8036655 2R87 A:100-334 Q8U0R7 100-334 TP=1,CL=1000003,CF=2000069,SF=3000094,FA=4002469
8025616 1KBL A:2-376 P22983 2-376 8037995 1KBL A:2-376 P22983 2-376 TP=1,CL=1000003,CF=2000069,SF=3000094,FA=4002069
8026462 1PK8 A:214-417 P09951 214-417 8038841 1PK8 A:214-417 P09951 214-417 TP=1,CL=1000003,CF=2000069,SF=3000094,FA=4002060
8027048 2X0S A:1-405 O76283 2-406 8039427 2X0S A:1-405 O76283 2-406 TP=1,CL=1000003,CF=2000069,SF=3000094,FA=4002069
8028000 1KJI A:113-318 P33221 113-318 8040379 1KJI A:113-318 P33221 113-318 TP=1,CL=1000003,CF=2000069,SF=3000094,FA=4002053
8028736 3ETJ A:79-276 P09029 79-276 8041115 3ETJ A:79-276 P09029 79-276 TP=1,CL=1000003,CF=2000069,SF=3000094,FA=4002053
8029029 1VKZ A:94-313 Q9X0X7 94-313 8041408 1VKZ A:94-313 Q9X0X7 94-313 TP=1,CL=1000003,CF=2000069,SF=3000094,FA=4002053
8029331 1UC9 A:89-280 Q5SH23 89-280 8041710 1UC9 A:89-280 Q5SH23 89-280 TP=1,CL=1000003,CF=2000069,SF=3000094,FA=4001590
8029510 1ULZ A:115-328 O67483 115-328 8041889 1ULZ A:115-328 O67483 115-328 TP=1,CL=1000003,CF=2000069,SF=3000094,FA=4002053
8029779 2HGS A:3-201,A:304-474 P48637 3-201,304-474 8042158 2HGS A:3-201,A:304-474 P48637 3-201,304-474 TP=1,CL=1000003,CF=2001464,SF=3000094,FA=4002073
8030439 2IO9 B:201-378,B:497-615 P0AES0 201-378,497-615 8042818 2IO9 B:201-378,B:497-615 P0AES0 201-378,497-615 TP=1,CL=1000003,CF=2000069,SF=3000094,FA=4000414
8030785 1M0W A:6-210,A:324-491 Q08220 6-210,324-491 8043164 1M0W A:6-210,A:324-491 Q08220 6-210,324-491 TP=1,CL=1000003,CF=2001464,SF=3000094,FA=4002073
8030982 1W96 C:184-450 Q00955 184-450 8043361 1W96 C:184-450 Q00955 184-450 TP=1,CL=1000003,CF=2000069,SF=3000094,FA=4002053
8032172 1I7L A:215-420 Q63537 215-420 8044550 1I7L A:215-420 Q63537 215-420 TP=1,CL=1000003,CF=2000069,SF=3000094,FA=4002060
8053675 3MWD A:2-240 P53396 2-240 8053676 3MWD A:2-240 P53396 2-240 TP=1,CL=1000003,CF=2000069,SF=3000094,FA=4007614
8058549 1EUC B:2-245 P53590 40-283 8058550 1EUC B:2-245 P53590 40-283 TP=1,CL=1000003,CF=2000069,SF=3000094,FA=4000239
8051346 3K1T A:1-91,A:206-423 Q1GYA6 1-91,206-423 8093181 3K1T A:1-91,A:206-423 Q1GYA6 1-91,206-423 TP=1,CL=1000003,CF=2001464,SF=3000094,FA=4007320
8095592 6NO5 A:1-239 B3FHP0 15-253 8095593 6NO5 A:1-239 B3FHP0 15-253 TP=1,CL=1000003,CF=2000069,SF=3000094,FA=4000239
8047144 2ZSI B:26-92 Q9LQT8 26-92 8104139 2ZSI B:26-92 Q9LQT8 26-92 TP=4,CL=1000000,CF=2001632,SF=3002831,FA=4005467
8002583 1J5Y A:68-174 Q9X1T8 68-174 8002584 1J5Y A:68-174 Q9X1T8 68-174 TP=1,CL=1000003,CF=2000096,SF=3000105,FA=4000176
8020318 1VR8 A:25-154 Q9X1V7 25-154 8032698 1VR8 A:25-154 Q9X1V7 25-154 TP=1,CL=1000003,CF=2000901,SF=3001463,FA=4003771
8046590 3M4W C:218-315 P0AFX9 218-315 8054208 3M4W C:218-315 P0AFX9 218-315 TP=1,CL=1000003,CF=2000901,SF=3001463,FA=4005177
8051438 1N6J G:101-126 Q9Y6J0 2159-2184 8104140 1N6J G:101-126 Q9Y6J0 2159-2184 TP=4,CL=1000004,CF=2001271,SF=3002832,FA=4007371
8022640 2O6K A:4-73 Q7A0W3 4-73 8035020 2O6K A:4-73 Q7A0W3 4-73 TP=1,CL=1000000,CF=2000117,SF=3001464,FA=4001393
8028607 2FJ6 A:1-74 O31864 1-74 8040986 2FJ6 A:1-74 O31864 1-74 TP=1,CL=1000000,CF=2000117,SF=3001464,FA=4001393
8091641 1B4A A:70-149 O31408 70-149 8002675 1B4A A:70-149 O31408 70-149 TP=1,CL=1000003,CF=2000068,SF=3000096,FA=4001468
8058555 1XXA C:81-153 P0A6D0 81-153 8058556 1XXA C:81-153 P0A6D0 81-153 TP=1,CL=1000003,CF=2000068,SF=3000096,FA=4001468
8091642 1F9N A:65-149 P17893 65-149 8058559 1F9N A:71-149 P17893 71-149 TP=1,CL=1000003,CF=2000068,SF=3000096,FA=4001468
8064285 2ZFZ A:94-170 P9WPY9 94-170 8064286 2ZFZ A:94-170 P9WPY9 94-170 TP=1,CL=1000003,CF=2000068,SF=3000096,FA=4001468
8064287 5JVO B:86-159 D9QA55 86-159 8064288 5JVO B:86-159 D9QA55 86-159 TP=1,CL=1000003,CF=2000068,SF=3000096,FA=4001468
8046975 4E1P A:4-58 P9WIP7 4-58 8104147 4E1P A:4-58 P9WIP7 4-58 TP=1,CL=1000004,CF=2000049,SF=3002833,FA=4005393
8027993 2F01 A:14-134 P22629 38-158 8040372 2F01 A:14-134 P22629 38-158 TP=1,CL=1000001,CF=2000900,SF=3001465,FA=4002597
8030357 1RAV A:2-125 P02701 26-149 8042736 1RAV A:2-125 P02701 26-149 TP=1,CL=1000001,CF=2000900,SF=3001465,FA=4002597
8070803 2FHL A:3-121 P56734 27-145 8070804 2FHL A:3-121 P56734 27-145 TP=1,CL=1000001,CF=2000900,SF=3001465,FA=4002597
8070805 1WBI A:1-123 P56732 25-147 8070806 1WBI A:1-123 P56732 25-147 TP=1,CL=1000001,CF=2000900,SF=3001465,FA=4002597
8070807 2UYW A:4-122 A7YYL1 22-140 8070808 2UYW A:4-122 A7YYL1 22-140 TP=1,CL=1000001,CF=2000900,SF=3001465,FA=4002597
8070809 4BJ8 A:4-122 E7F650 32-150 8070810 4BJ8 A:4-122 E7F650 32-150 TP=1,CL=1000001,CF=2000900,SF=3001465,FA=4002597
8070811 2ZSC A:2-124 B9A0T7 2-124 8070812 2ZSC A:2-124 B9A0T7 2-124 TP=1,CL=1000001,CF=2000900,SF=3001465,FA=4002597
8070813 3SZI F:5-122 Q12QS6 45-162 8070814 3SZI F:5-122 Q12QS6 45-162 TP=1,CL=1000001,CF=2000900,SF=3001465,FA=4002597
8078558 3EW2 A:15-128 Q8KKW2 35-148 8078559 3EW2 A:15-128 Q8KKW2 35-148 TP=1,CL=1000001,CF=2000900,SF=3001465,FA=4002597
8096821 6HDS A:1-127 A0A493R6W9 3-129 8096822 6HDS A:1-127 A0A493R6W9 3-129 TP=1,CL=1000001,CF=2000900,SF=3001465,FA=4002597
8100085 4GGR A:7-112 Q89U61 25-130 8100086 4GGR A:7-112 Q89U61 25-130 TP=1,CL=1000001,CF=2000900,SF=3001465,FA=4002597
8101282 6HDV A:1-136 A0A493R6X0 3-138 8101283 6HDV A:1-136 A0A493R6X0 3-138 TP=1,CL=1000001,CF=2000900,SF=3001465,FA=4002597
8105603 7OUR F:8-128 A0A3A4VWA2 29-149 8105604 7OUR F:8-128 A0A3A4VWA2 29-149 TP=1,CL=1000001,CF=2000900,SF=3001465,FA=4002597
8003826 2RET A:30-110 Q7MPZ1 63-143 8003827 2RET A:30-110 Q7MPZ1 63-143 TP=1,CL=1000003,CF=2000070,SF=3000097,FA=4000249
8021265 1X6Z A:29-144 P02973 35-150 8033645 1X6Z A:29-144 P02973 35-150 TP=1,CL=1000003,CF=2000070,SF=3000097,FA=4001055
8021872 1OQV A:29-199 P23024 54-224 8034252 1OQV A:29-199 P23024 54-224 TP=1,CL=1000003,CF=2000070,SF=3000097,FA=4000607
8022468 2PIL A:1-158 P02974 8-165 8034848 2PIL A:1-158 P02974 8-165 TP=1,CL=1000003,CF=2000070,SF=3000097,FA=4001055
8024506 2RET B:32-197 Q7MPZ0 48-213 8036885 2RET B:32-197 Q7MPZ0 48-213 TP=1,CL=1000003,CF=2000070,SF=3000097,FA=4001771
8026116 1Q5F A:26-181 Q9ZIU9 51-206 8038495 1Q5F A:26-181 Q9ZIU9 51-206 TP=1,CL=1000003,CF=2000070,SF=3000097,FA=4001055
8026157 1QVE A:29-150 P17838 36-157 8038536 1QVE A:29-150 P17838 36-157 TP=1,CL=1000003,CF=2000070,SF=3000097,FA=4001055
8027716 3CI0 I:31-114 Q8VPC3 35-118 8040095 3CI0 I:31-114 Q8VPC3 35-118 TP=1,CL=1000003,CF=2000070,SF=3000097,FA=4000249
8027717 3CI0 J:39-192 A0A4C3GMC1 46-199 8040096 3CI0 J:39-192 A0A4C3GMC1 46-199 TP=1,CL=1000003,CF=2000070,SF=3000097,FA=4001771
8027723 3CI0 K:29-93,K:275-315 Q8VLK7 38-102,284-324 8040102 3CI0 K:29-93,K:275-315 Q8VLK7 38-102,284-324 TP=1,CL=1000003,CF=2000070,SF=3000097,FA=4001777
8029628 2GR8 A:1022-1098 Q48152 1022-1098 8042007 2GR8 A:1022-1098 Q48152 1022-1098 TP=1,CL=1000003,CF=2000070,SF=3000097,FA=4003448
8030046 1T92 A:26-132 P15746 32-138 8042425 1T92 A:26-132 P15746 32-138 TP=1,CL=1000003,CF=2000070,SF=3000097,FA=4003689
8071347 4V1J A:4-142 P05431 32-170 8071348 4V1J A:4-142 P05431 32-170 TP=1,CL=1000003,CF=2000070,SF=3000097,FA=4001055
8077728 3G20 B:18-136 Q7BSV8 26-144 8077729 3G20 B:18-136 Q7BSV8 26-144 TP=1,CL=1000003,CF=2000070,SF=3000097,FA=4003689
8077730 3FU1 A:26-137 P45773 35-146 8077731 3FU1 A:26-137 P45773 35-146 TP=1,CL=1000003,CF=2000070,SF=3000097,FA=4003689
8077732 2KEP A:39-148 Q00514 33-142 8077733 2KEP A:39-148 Q00514 33-142 TP=1,CL=1000003,CF=2000070,SF=3000097,FA=4003689
8078658 3HRV A:29-199 Q60153 54-224 8078659 3HRV A:29-199 Q60153 54-224 TP=1,CL=1000003,CF=2000070,SF=3000097,FA=4000607
8086737 5VTM W:44-205 Q00517 44-205 8086738 5VTM W:44-205 Q00517 44-205 TP=1,CL=1000003,CF=2000070,SF=3000097,FA=4001771
8046066 2NBA A:7-124 D3A5N9 59-176 8092793 2NBA A:7-124 D3A5N9 59-176 TP=1,CL=1000003,CF=2000070,SF=3000097,FA=4004854
8046064 4D40 B:2-89 Q8EII5 36-123 8092794 4D40 B:2-89 Q8EII5 36-123 TP=1,CL=1000003,CF=2000070,SF=3000097,FA=4004854
8046065 4NOA A:29-134 G3XD43 36-141 8092795 4NOA A:29-134 G3XD43 36-141 TP=1,CL=1000003,CF=2000070,SF=3000097,FA=4004854
8061108 5V0M A:29-122 A0A1B1ZB31 36-129 8092796 5V0M A:29-122 A0A1B1ZB31 36-129 TP=1,CL=1000003,CF=2000070,SF=3000097,FA=4004854
8094582 5KUA F:1-161 A0A1I9GEU1 1-161 8094583 5KUA F:1-161 A0A1I9GEU1 1-161 TP=1,CL=1000003,CF=2000070,SF=3000097,FA=4001055
8096503 5JW8 A:29-161 A0A1C7D1B2 5-137 8096504 5JW8 A:29-161 A0A1C7D1B2 5-137 TP=1,CL=1000003,CF=2000070,SF=3000097,FA=4001055
8096785 3GN9 B:26-137 A0A3Q0L2Q1 36-147 8096786 3GN9 B:26-137 A0A3Q0L2Q1 36-147 TP=1,CL=1000003,CF=2000070,SF=3000097,FA=4003689
8047115 2KNQ A:3-142 P41443 30-169 8105540 2KNQ A:3-142 P41443 30-169 TP=1,CL=1000003,CF=2000070,SF=3000097,FA=4005454
8047114 4IPU B:28-159 G3XCZ0 37-168 8105541 4IPU B:28-159 G3XCZ0 37-168 TP=1,CL=1000003,CF=2000070,SF=3000097,FA=4005454
8047116 4DQ9 A:27-183 P45774 33-189 8105542 4DQ9 A:27-183 P45774 33-189 TP=1,CL=1000003,CF=2000070,SF=3000097,FA=4005454
8003631 1J6U A:1-442 Q9WY73 1-442 8003632 1J6U A:89-295 Q9WY73 89-295 TP=1,CL=1000002,CF=2000058,SF=3000107,FA=4000154
8003687 1JBW A:1-425 P15925 1-425 8003689 1JBW A:26-296 P15925 26-296 TP=1,CL=1000002,CF=2000058,SF=3000107,FA=4000353
8003702 1E8C B:2-494 P22188 3-495 8003704 1E8C B:104-337 P22188 105-338 TP=1,CL=1000002,CF=2000058,SF=3000107,FA=4000234
8003727 1GG4 A:1-447 P11880 1-447 8003728 1GG4 A:96-312 P11880 96-312 TP=1,CL=1000002,CF=2000058,SF=3000107,FA=4000234
8024884 1O5Z A:2-430 Q9WY13 2-430 8037264 1O5Z A:2-293 Q9WY13 2-293 TP=1,CL=1000002,CF=2000058,SF=3000107,FA=4000353
8058461 2JFG A:1-436 P14900 2-437 8058463 2JFG A:94-300 P14900 95-301 TP=1,CL=1000002,CF=2000058,SF=3000107,FA=4000154
8058589 1P3D A:11-473 P45066 11-473 8058591 1P3D A:107-324 P45066 107-324 TP=1,CL=1000002,CF=2000058,SF=3000107,FA=4000154
8047347 2V6Z M:25-99 P56282 1-75 8104148 2V6Z M:25-99 P56282 1-75 TP=1,CL=1000000,CF=2001633,SF=3002834,FA=4005596
8024698 1NY5 A:138-384 O67198 138-384 8104150 1NY5 A:310-384 O67198 310-384 TP=1,CL=1000000,CF=2001633,SF=3002834,FA=4000283
8022168 1JR3 A:3-242 P06710 3-242 8104152 1JR3 A:178-242 P06710 178-242 TP=1,CL=1000000,CF=2001633,SF=3002834,FA=4000283
8027625 1QVR A:149-535 Q9RA63 149-535 8104154 1QVR A:335-395 Q9RA63 335-395 TP=1,CL=1000000,CF=2001633,SF=3002834,FA=4000283
8003073 2A5Y B:109-385 P30429 109-407 8104155 2A5Y B:294-356 P30429 316-378 TP=1,CL=1000000,CF=2001633,SF=3002834,FA=4000283
8020132 1E32 A:201-458 Q01853 201-458 8104156 1E32 A:371-458 Q01853 371-458 TP=1,CL=1000000,CF=2001633,SF=3002834,FA=4000283
8022155 1JR3 D:1-211 P28630 1-211 8104157 1JR3 D:141-211 P28630 141-211 TP=1,CL=1000000,CF=2001633,SF=3002834,FA=4000283
8030198 1IXZ A:148-393 Q5SI82 148-393 8104158 1IXZ A:326-393 Q5SI82 326-393 TP=1,CL=1000000,CF=2001633,SF=3002834,FA=4000283
8026340 2CE7 A:150-402 Q9WZ49 150-402 8104159 2CE7 A:331-402 Q9WZ49 331-402 TP=1,CL=1000000,CF=2001633,SF=3002834,FA=4000283
8002892 1J7K A:19-254 Q56313 19-254 8104160 1J7K A:180-254 Q56313 180-254 TP=1,CL=1000000,CF=2001633,SF=3002834,FA=4000283
8002905 1W5S B:7-293 Q9YFU8 5-291 8104162 1W5S B:215-293 Q9YFU8 213-291 TP=1,CL=1000000,CF=2001633,SF=3002834,FA=4000283
8058577 1IXS B:4-240 Q5SL87 4-240 8104163 1IXS B:168-240 Q5SL87 168-240 TP=1,CL=1000000,CF=2001633,SF=3002834,FA=4000283
8002901 1FNN A:1-276 Q8ZYK1 2-277 8104164 1FNN A:192-276 Q8ZYK1 193-277 TP=1,CL=1000000,CF=2001633,SF=3002834,FA=4000283
8002909 2FNA A:1-283 Q97Y08 1-283 8104165 2FNA A:208-266 Q97Y08 208-266 TP=1,CL=1000000,CF=2001633,SF=3002834,FA=4000283
8027381 1SXJ A:295-547 P38630 295-547 8104166 1SXJ A:478-547 P38630 478-547 TP=1,CL=1000000,CF=2001633,SF=3002834,FA=4000283
8027383 1SXJ B:7-230 P40339 7-230 8104167 1SXJ B:166-230 P40339 166-230 TP=1,CL=1000000,CF=2001633,SF=3002834,FA=4000283
8027388 1SXJ C:12-238 P38629 12-238 8104168 1SXJ C:169-238 P38629 169-238 TP=1,CL=1000000,CF=2001633,SF=3002834,FA=4000283
8027392 1SXJ D:26-262 P40348 26-262 8104169 1SXJ D:192-262 P40348 192-262 TP=1,CL=1000000,CF=2001633,SF=3002834,FA=4000283
8027395 1SXJ E:4-255 P38251 4-255 8104170 1SXJ E:193-255 P38251 193-255 TP=1,CL=1000000,CF=2001633,SF=3002834,FA=4000283
8030741 1LV7 A:144-399 P0AAI3 141-396 8104171 1LV7 A:325-399 P0AAI3 322-396 TP=1,CL=1000000,CF=2001633,SF=3002834,FA=4000283
8021784 1IQP A:2-59,A:60-232 Q8U4J3 2-59,585-757 8104161 1IQP A:169-232 Q8U4J3 694-757 TP=1,CL=1000000,CF=2001633,SF=3002834,FA=4000283
8027139 1VDF A:28-72 P35444 28-72 8039518 1VDF A:28-72 P35444 28-72 TP=3,CL=1000000,CF=2000962,SF=3001466,FA=4003772
8080330 1MZ9 A:28-71 Q9R0G6 28-71 8080331 1MZ9 A:28-71 Q9R0G6 28-71 TP=3,CL=1000000,CF=2000962,SF=3001466,FA=4003772
8003430 5BS6 A:3-225 Q8AAV8 3-225 8003431 5BS6 A:10-149 Q8AAV8 10-149 TP=1,CL=1000003,CF=2000071,SF=3000098,FA=4000305
8020336 1U20 A:14-209 Q6TEC1 14-209 8032716 1U20 A:14-209 Q6TEC1 14-209 TP=1,CL=1000003,CF=2000071,SF=3000098,FA=4001887
8020752 1VCD A:1-126 Q75UV1 1-126 8033132 1VCD A:1-126 Q75UV1 1-126 TP=1,CL=1000003,CF=2000071,SF=3000098,FA=4001887
8021079 1HZT A:31-182 Q46822 31-182 8033459 1HZT A:31-182 Q46822 31-182 TP=1,CL=1000003,CF=2000071,SF=3000098,FA=4003621
8021166 1NQZ A:4-190 Q9RV46 4-190 8033546 1NQZ A:4-190 Q9RV46 4-190 TP=1,CL=1000003,CF=2000071,SF=3000098,FA=4001887
8021224 1X51 A:8-149 Q9UIF7 356-497 8033604 1X51 A:8-149 Q9UIF7 356-497 TP=1,CL=1000003,CF=2000071,SF=3000098,FA=4001553
8023467 1VHZ B:2-186 P45799 2-186 8035847 1VHZ B:2-186 P45799 2-186 TP=1,CL=1000003,CF=2000071,SF=3000098,FA=4001887
8023525 1VIU B:3-191 P37128 3-191 8035905 1VIU B:3-191 P37128 3-191 TP=1,CL=1000003,CF=2000071,SF=3000098,FA=4001887
8023539 1IRY A:1-156 P36639 1-156 8035919 1IRY A:1-156 P36639 1-156 TP=1,CL=1000003,CF=2000071,SF=3000098,FA=4001887
8023632 1VK6 A:126-256 P32664 126-256 8036012 1VK6 A:126-256 P32664 126-256 TP=1,CL=1000003,CF=2000071,SF=3000098,FA=4001557
8024102 1MQE A:6-207 O33199 6-207 8036481 1MQE A:6-207 O33199 6-207 TP=1,CL=1000003,CF=2000071,SF=3000098,FA=4001887
8024305 2A6T A:95-245 O13828 95-245 8036684 2A6T A:95-245 O13828 95-245 TP=1,CL=1000003,CF=2000071,SF=3000098,FA=4003955
8024709 1JKN A:6-165 O04841 40-199 8037088 1JKN A:6-165 O04841 40-199 TP=1,CL=1000003,CF=2000071,SF=3000098,FA=4001887
8025135 2AZW A:2-148 Q836H1 2-148 8037514 2AZW A:2-148 Q836H1 2-148 TP=1,CL=1000003,CF=2000071,SF=3000098,FA=4001887
8025140 2B06 A:1-155 A0A0H2UQ81 1-155 8037519 2B06 A:1-155 A0A0H2UQ81 1-155 TP=1,CL=1000003,CF=2000071,SF=3000098,FA=4001887
8025146 2B0V A:4-149 Q82XR9 4-149 8037525 2B0V A:4-149 Q82XR9 4-149 TP=1,CL=1000003,CF=2000071,SF=3000098,FA=4001887
8026607 1RYA A:2-160 P32056 1-159 8038986 1RYA A:2-160 P32056 1-159 TP=1,CL=1000003,CF=2000071,SF=3000098,FA=4002738
8026729 1PUN A:1-129 P08337 1-129 8039108 1PUN A:1-129 P08337 1-129 TP=1,CL=1000003,CF=2000071,SF=3000098,FA=4001887
8027183 1Q27 A:1-171 Q9RY71 1-171 8039562 1Q27 A:1-171 Q9RY71 1-171 TP=1,CL=1000003,CF=2000071,SF=3000098,FA=4003621
8027204 1Q33 A:59-350 Q9BW91 59-350 8039583 1Q33 A:59-350 Q9BW91 59-350 TP=1,CL=1000003,CF=2000071,SF=3000098,FA=4001887
8027628 1K2E A:2-142 Q8ZTD8 6-146 8040007 1K2E A:2-142 Q8ZTD8 6-146 TP=1,CL=1000003,CF=2000071,SF=3000098,FA=4001887
8028286 1KTG A:2-138 Q9U2M7 2-138 8040665 1KTG A:2-138 Q9U2M7 2-138 TP=1,CL=1000003,CF=2000071,SF=3000098,FA=4001887
8028501 1RRS A:234-360 P83847 234-360 8040880 1RRS A:234-360 P83847 234-360 TP=1,CL=1000003,CF=2000071,SF=3000098,FA=4001553
8028702 2FKB A:8-168 P65556 8-168 8041081 2FKB A:8-168 P65556 8-168 TP=1,CL=1000003,CF=2000071,SF=3000098,FA=4003621
8029032 2FVV A:8-142 O95989 8-142 8041411 2FVV A:8-142 O95989 8-142 TP=1,CL=1000003,CF=2000071,SF=3000098,FA=4001887
8029295 1SU2 A:1-159 Q9RVK2 1-159 8041674 1SU2 A:1-159 Q9RVK2 1-159 TP=1,CL=1000003,CF=2000071,SF=3000098,FA=4001887
8029773 1VK6 A:1-96 P32664 1-96 8042152 1VK6 A:1-96 P32664 1-96 TP=1,CL=1000003,CF=2000071,SF=3000098,FA=4001557
8030386 1KHZ A:1-209 Q93K97 1-209 8042765 1KHZ A:1-209 Q93K97 1-209 TP=1,CL=1000003,CF=2000071,SF=3000098,FA=4001887
8030654 1V8M A:11-169 Q84CU3 11-169 8043033 1V8M A:11-169 Q84CU3 11-169 TP=1,CL=1000003,CF=2000071,SF=3000098,FA=4001887
8031782 1XSB A:6-152 P50583 1-147 8044160 1XSB A:6-152 P50583 1-147 TP=1,CL=1000003,CF=2000071,SF=3000098,FA=4001887
8052329 3DUP A:115-283 Q2RXX6 115-283 8052330 3DUP A:115-283 Q2RXX6 115-283 TP=1,CL=1000003,CF=2000071,SF=3000098,FA=4007587
8046007 4DX8 K:13-197 O00522 13-197 8053898 4DX8 K:13-197 O00522 13-197 TP=1,CL=1000003,CF=2000071,SF=3000098,FA=4004818
8045222 4KTB D:33-191 C7R2I1 32-190 8057065 4KTB D:33-191 C7R2I1 32-190 TP=1,CL=1000003,CF=2000071,SF=3000098,FA=4004360
8003441 2FML A:3-268 Q830S2 3-268 8057691 2FML A:38-204 Q830S2 38-204 TP=1,CL=1000003,CF=2000071,SF=3000098,FA=4000305
8058795 5MZG A:1-154 P53368 1-154 8058796 5MZG A:1-154 P53368 1-154 TP=1,CL=1000003,CF=2000071,SF=3000098,FA=4001887
8058797 2RRK A:6-140 P77788 1-135 8058798 2RRK A:6-140 P77788 1-135 TP=1,CL=1000003,CF=2000071,SF=3000098,FA=4001887
8058801 3GG6 A:36-179 Q6ZVK8 36-179 8058802 3GG6 A:36-179 Q6ZVK8 36-179 TP=1,CL=1000003,CF=2000071,SF=3000098,FA=4001887
8058805 5MZF B:1-156 F1P963 1-156 8058806 5MZF B:1-156 F1P963 1-156 TP=1,CL=1000003,CF=2000071,SF=3000098,FA=4001887
8058807 5OTN A:1-156 Q7ZWC3 1-156 8058808 5OTN A:1-156 Q7ZWC3 1-156 TP=1,CL=1000003,CF=2000071,SF=3000098,FA=4001887
8061702 4S2V A:2-157 P0A776 1-156 8061703 4S2V A:2-157 P0A776 1-156 TP=1,CL=1000003,CF=2000071,SF=3000098,FA=4001887
8061704 6D1Q B:1-159 B7MLH6 1-159 8061705 6D1Q B:1-159 B7MLH6 1-159 TP=1,CL=1000003,CF=2000071,SF=3000098,FA=4001887
8061706 6D1V B:1-158 A7ZQT6 1-158 8061707 6D1V B:1-158 A7ZQT6 1-158 TP=1,CL=1000003,CF=2000071,SF=3000098,FA=4001887
8068393 5LTU B:8-147 Q9NZJ9 8-147 8068394 5LTU B:8-147 Q9NZJ9 8-147 TP=1,CL=1000003,CF=2000071,SF=3000098,FA=4001887
8068395 2DUK A:1-138 Q8R2U6 8-145 8068396 2DUK A:1-138 Q8R2U6 8-145 TP=1,CL=1000003,CF=2000071,SF=3000098,FA=4001887
8068397 3MCF A:17-144 Q8NFP7 17-144 8068398 3MCF A:17-144 Q8NFP7 17-144 TP=1,CL=1000003,CF=2000071,SF=3000098,FA=4001887
8068399 3I7U A:1-133 O66548 1-133 8068400 3I7U A:1-133 O66548 1-133 TP=1,CL=1000003,CF=2000071,SF=3000098,FA=4001887
8073694 3EES A:20-150 Q6MPX4 20-150 8073695 3EES A:20-150 Q6MPX4 20-150 TP=1,CL=1000003,CF=2000071,SF=3000098,FA=4001887
8073696 5X1X A:1-130 A0A0E1XLJ5 1-130 8073697 5X1X A:1-130 A0A0E1XLJ5 1-130 TP=1,CL=1000003,CF=2000071,SF=3000098,FA=4001887
8080009 2I8T A:1-149 Q6XQ58 1-149 8080010 2I8T A:1-149 Q6XQ58 1-149 TP=1,CL=1000003,CF=2000071,SF=3000098,FA=4002738
8080489 3X0L A:9-168 Q5SKW5 9-168 8080490 3X0L A:9-168 Q5SKW5 9-168 TP=1,CL=1000003,CF=2000071,SF=3000098,FA=4001887
8080491 2YVM A:1-182 Q5SJY9 1-182 8080492 2YVM A:1-182 Q5SJY9 1-182 TP=1,CL=1000003,CF=2000071,SF=3000098,FA=4001887
8081359 5C7Q A:1-182 Q6MIH8 1-182 8081360 5C7Q A:1-182 Q6MIH8 1-182 TP=1,CL=1000003,CF=2000071,SF=3000098,FA=4001887
8081755 5CFI C:6-149 C0H4F3 6-149 8081756 5CFI C:6-149 C0H4F3 6-149 TP=1,CL=1000003,CF=2000071,SF=3000098,FA=4001887
8081757 4MPO B:1-148 A0A0H3MCJ9 1-148 8081758 4MPO B:1-148 A0A0H3MCJ9 1-148 TP=1,CL=1000003,CF=2000071,SF=3000098,FA=4001887
8081765 3DKU F:1-149 A1AA28 1-149 8081766 3DKU F:1-149 A1AA28 1-149 TP=1,CL=1000003,CF=2000071,SF=3000098,FA=4001887
8085442 3HYQ A:31-181 Q8ZM82 31-181 8085443 3HYQ A:31-181 Q8ZM82 31-181 TP=1,CL=1000003,CF=2000071,SF=3000098,FA=4003621
8086553 2XSQ A:4-182 Q96DE0 4-182 8086554 2XSQ A:4-182 Q96DE0 4-182 TP=1,CL=1000003,CF=2000071,SF=3000098,FA=4001887
8086555 5ZCJ B:6-207 Q9BRJ7 6-207 8086556 5ZCJ B:6-207 Q9BRJ7 6-207 TP=1,CL=1000003,CF=2000071,SF=3000098,FA=4001887
8086557 5Z78 B:7-203 Q8VHN8 7-203 8086558 5Z78 B:7-203 Q8VHN8 7-203 TP=1,CL=1000003,CF=2000071,SF=3000098,FA=4001887
8091073 4ZB3 A:101-268 Q9SU14 101-268 8091074 4ZB3 A:101-268 Q9SU14 101-268 TP=1,CL=1000003,CF=2000071,SF=3000098,FA=4001887
8095480 5QOX A:96-244 Q8IU60 96-244 8095481 5QOX A:96-244 Q8IU60 96-244 TP=1,CL=1000003,CF=2000071,SF=3000098,FA=4003955
8097009 5ZRK A:1-129 A0R2K6 1-129 8097010 5ZRK A:1-129 A0R2K6 1-129 TP=1,CL=1000003,CF=2000071,SF=3000098,FA=4001887
8101454 5I8U C:5-207 I6X235 5-207 8101455 5I8U C:5-207 I6X235 5-207 TP=1,CL=1000003,CF=2000071,SF=3000098,FA=4001887
8105587 7SYC A:1-129 A0A1Y0Q4X2 1-129 8105588 7SYC A:1-129 A0A1Y0Q4X2 1-129 TP=1,CL=1000003,CF=2000071,SF=3000098,FA=4001887
8106809 7SP3 A:1-158 A0A3K0QF38 1-158 8106810 7SP3 A:1-158 A0A3K0QF38 1-158 TP=1,CL=1000003,CF=2000071,SF=3000098,FA=4001887
8107717 7X9N A:1-129 A0A037YRW7 1-129 8107718 7X9N A:1-129 A0A037YRW7 1-129 TP=1,CL=1000003,CF=2000071,SF=3000098,FA=4001887
8002938 2P8T A:14-199 O58461 28-213 8002941 2P8T A:83-189 O58461 97-203 TP=1,CL=1000003,CF=2000068,SF=3000108,FA=4000179
8023532 1C0A A:288-420 P21889 288-420 8035912 1C0A A:288-420 P21889 288-420 TP=1,CL=1000003,CF=2000068,SF=3000108,FA=4001480
8023755 1ZQ1 C:277-407 Q9V0U0 277-407 8036135 1ZQ1 C:277-407 Q9V0U0 277-407 TP=1,CL=1000003,CF=2000068,SF=3000108,FA=4001480
8027226 2D6F C:271-395 O26803 271-395 8039605 2D6F C:271-395 O26803 271-395 TP=1,CL=1000003,CF=2000068,SF=3000108,FA=4001480
8028552 1L0W A:295-414 P36419 295-414 8040931 1L0W A:295-414 P36419 295-414 TP=1,CL=1000003,CF=2000068,SF=3000108,FA=4001480
8046976 2L1S A:2-83 A6TBK4 24-105 8104149 2L1S A:2-83 A6TBK4 24-105 TP=1,CL=1000001,CF=2000304,SF=3002835,FA=4005394
8104151 4EW5 A:60-159 Q9Z621 60-159 8104153 4EW5 A:90-159 Q9Z621 90-159 TP=1,CL=1000001,CF=2000304,SF=3002835,FA=4007840
8027254 1IQO A:2-88 O27908 2-88 8039633 1IQO A:2-88 O27908 2-88 TP=1,CL=1000003,CF=2000903,SF=3001467,FA=4002599
8003318 1OFD A:1240-1506 P55038 1276-1542 8003319 1OFD A:1240-1506 P55038 1276-1542 TP=1,CL=1000001,CF=2000062,SF=3000109,FA=4000235
8056849 1EA0 A:1205-1472 Q05755 1241-1508 8056850 1EA0 A:1205-1472 Q05755 1241-1508 TP=1,CL=1000001,CF=2000062,SF=3000109,FA=4000235
8003166 1ZH5 A:112-184 P05455 112-184 8003167 1ZH5 A:112-184 P05455 112-184 TP=1,CL=1000003,CF=2000014,SF=3000110,FA=4000236
8020460 1U6F A:1-139 Q967R0 1-139 8032840 1U6F A:1-139 Q967R0 1-139 TP=1,CL=1000003,CF=2000014,SF=3000110,FA=4000236
8020748 1WEL A:412-522 Q9NTZ6 412-522 8033128 1WEL A:412-522 Q9NTZ6 412-522 TP=1,CL=1000003,CF=2000014,SF=3000110,FA=4000236
8020761 1WI6 A:69-143 Q9CW46 61-135 8033141 1WI6 A:69-143 Q9CW46 61-135 TP=1,CL=1000003,CF=2000014,SF=3000110,FA=4000236
8020956 1WWH A:169-249 Q8R4R6 169-249 8033336 1WWH A:169-249 Q8R4R6 169-249 TP=1,CL=1000003,CF=2000014,SF=3000110,FA=4000236
8021116 1X0F A:183-257 Q14103 183-257 8033496 1X0F A:183-257 Q14103 183-257 TP=1,CL=1000003,CF=2000014,SF=3000110,FA=4000236
8021127 2B0G A:1-83 P43332 134-216 8033507 2B0G A:1-83 P43332 134-216 TP=1,CL=1000003,CF=2000014,SF=3000110,FA=4000236
8021215 1X4A A:9-103 Q07955 2-96 8033595 1X4A A:9-103 Q07955 2-96 TP=1,CL=1000003,CF=2000014,SF=3000110,FA=4000236
8021216 1X4B A:8-110 P22626 1-103 8033596 1X4B A:8-110 P22626 1-103 TP=1,CL=1000003,CF=2000014,SF=3000110,FA=4000236
8021218 1X4C A:8-102 Q6PDM2 113-207 8033598 1X4C A:8-102 Q6PDM2 113-207 TP=1,CL=1000003,CF=2000014,SF=3000110,FA=4000236
8021219 1X4D A:8-96 Q8K310 390-478 8033599 1X4D A:8-96 Q8K310 390-478 TP=1,CL=1000003,CF=2000014,SF=3000110,FA=4000236
8021220 1X4E A:8-79 Q15434 58-129 8033600 1X4E A:8-79 Q15434 58-129 TP=1,CL=1000003,CF=2000014,SF=3000110,FA=4000236
8021222 1X4H A:8-105 Q8CGC6 317-414 8033602 1X4H A:8-105 Q8CGC6 317-414 TP=1,CL=1000003,CF=2000014,SF=3000110,FA=4000236
8021235 1X5O A:8-108 P29558 123-223 8033615 1X5O A:8-108 P29558 123-223 TP=1,CL=1000003,CF=2000014,SF=3000110,FA=4000236
8021239 1X5S A:8-96 Q14011 1-89 8033619 1X5S A:8-96 Q14011 1-89 TP=1,CL=1000003,CF=2000014,SF=3000110,FA=4000236
8021240 1X5T A:8-90 Q15427 102-184 8033620 1X5T A:8-90 Q15427 102-184 TP=1,CL=1000003,CF=2000014,SF=3000110,FA=4000236
8021474 2E29 A:8-92 Q9BQ39 575-659 8033854 2E29 A:8-92 Q9BQ39 575-659 TP=1,CL=1000003,CF=2000014,SF=3000110,FA=4001932
8021795 1OO0 B:64-155 Q9V535 64-155 8034175 1OO0 B:64-155 Q9V535 64-155 TP=1,CL=1000003,CF=2000014,SF=3000110,FA=4000236
8022127 1JMT A:43-146 Q01081 43-146 8034507 1JMT A:43-146 Q01081 43-146 TP=1,CL=1000003,CF=2000014,SF=3000110,FA=4000236
8022806 1UW4 A:50-140 Q9BZI7 50-140 8035186 1UW4 A:50-140 Q9BZI7 50-140 TP=1,CL=1000003,CF=2000014,SF=3000110,FA=4001467
8022947 1A9N B:6-99 P08579 3-96 8035327 1A9N B:6-99 P08579 3-96 TP=1,CL=1000003,CF=2000014,SF=3000110,FA=4000236
8022951 2U2F A:1-85 P26368 258-342 8035331 2U2F A:1-85 P26368 258-342 TP=1,CL=1000003,CF=2000014,SF=3000110,FA=4000236
8022953 1B7F A:205-289 P19339 205-289 8035333 1B7F A:205-289 P19339 205-289 TP=1,CL=1000003,CF=2000014,SF=3000110,FA=4000236
8022954 1B7F A:123-204 P19339 123-204 8035334 1B7F A:123-204 P19339 123-204 TP=1,CL=1000003,CF=2000014,SF=3000110,FA=4000236
8022959 1FXL A:37-118 P26378 49-130 8035339 1FXL A:37-118 P26378 49-130 TP=1,CL=1000003,CF=2000014,SF=3000110,FA=4000236
8022963 1FXL A:119-203 P26378 131-215 8035343 1FXL A:119-203 P26378 131-215 TP=1,CL=1000003,CF=2000014,SF=3000110,FA=4000236
8022966 1HD1 A:98-172 Q14103 98-172 8035346 1HD1 A:98-172 Q14103 98-172 TP=1,CL=1000003,CF=2000014,SF=3000110,FA=4000236
8022967 2MST A:110-184 Q61474 110-184 8035347 2MST A:110-184 Q61474 110-184 TP=1,CL=1000003,CF=2000014,SF=3000110,FA=4000236
8022968 1CVJ A:11-90 P11940 11-90 8035348 1CVJ A:11-90 P11940 11-90 TP=1,CL=1000003,CF=2000014,SF=3000110,FA=4000236
8022969 1CVJ A:91-179 P11940 91-179 8035349 1CVJ A:91-179 P11940 91-179 TP=1,CL=1000003,CF=2000014,SF=3000110,FA=4000236
8022978 1FJC A:1-96 P08199 378-473 8035358 1FJC A:1-96 P08199 378-473 TP=1,CL=1000003,CF=2000014,SF=3000110,FA=4000236
8024489 1NO8 A:105-182 O08583 105-182 8036868 1NO8 A:105-182 O08583 105-182 TP=1,CL=1000003,CF=2000014,SF=3000110,FA=4000236
8024531 2ADC A:335-443 P26599 335-443 8036910 2ADC A:335-443 P26599 335-443 TP=1,CL=1000003,CF=2000014,SF=3000110,FA=4000236
8024532 2ADC A:444-531 P26599 444-531 8036911 2ADC A:444-531 P26599 444-531 TP=1,CL=1000003,CF=2000014,SF=3000110,FA=4000236
8025705 1P1T A:8-111 P33240 8-111 8038084 1P1T A:8-111 P33240 8-111 TP=1,CL=1000003,CF=2000014,SF=3000110,FA=4000236
8025950 1KOH A:105-200 Q9UBU9 105-200 8038329 1KOH A:105-200 Q9UBU9 105-200 TP=1,CL=1000003,CF=2000014,SF=3000110,FA=4001295
8026590 2BZ2 A:35-113 P18615 257-335 8038969 2BZ2 A:35-113 P18615 257-335 TP=1,CL=1000003,CF=2000014,SF=3000110,FA=4000236
8026792 2CPH A:454-547 Q8R3C6 816-909 8039171 2CPH A:454-547 Q8R3C6 816-909 TP=1,CL=1000003,CF=2000014,SF=3000110,FA=4000236
8026795 2CPI A:101-189 Q8BT14 101-189 8039174 2CPI A:101-189 Q8BT14 101-189 TP=1,CL=1000003,CF=2000014,SF=3000110,FA=4000236
8026797 2CPJ A:65-150 Q99K48 68-153 8039176 2CPJ A:65-150 Q99K48 68-153 TP=1,CL=1000003,CF=2000014,SF=3000110,FA=4000236
8026808 2CPD A:223-308 Q9NQ94 223-308 8039187 2CPD A:223-308 Q9NQ94 223-308 TP=1,CL=1000003,CF=2000014,SF=3000110,FA=4000236
8026809 2CPX A:291-392 Q96IZ5 291-392 8039188 2CPX A:291-392 Q96IZ5 291-392 TP=1,CL=1000003,CF=2000014,SF=3000110,FA=4000236
8026810 2CPE A:353-453 Q01844 353-453 8039189 2CPE A:353-453 Q01844 353-453 TP=1,CL=1000003,CF=2000014,SF=3000110,FA=4000236
8026811 2CPZ A:383-484 Q92879 383-484 8039190 2CPZ A:383-484 Q92879 383-484 TP=1,CL=1000003,CF=2000014,SF=3000110,FA=4000236
8026813 2CQ0 A:231-320 O75821 231-320 8039192 2CQ0 A:231-320 O75821 231-320 TP=1,CL=1000003,CF=2000014,SF=3000110,FA=4000236
8026815 2CQ1 A:51-138 Q9UKA9 51-138 8039194 2CQ1 A:51-138 Q9UKA9 51-138 TP=1,CL=1000003,CF=2000014,SF=3000110,FA=4000236
8026817 2CQ2 A:25-125 Q96BT7 25-125 8039196 2CQ2 A:25-125 Q96BT7 25-125 TP=1,CL=1000003,CF=2000014,SF=3000110,FA=4000236
8026819 2CQ3 A:113-202 O43251 113-202 8039198 2CQ3 A:119-196 O43251 119-196 TP=1,CL=1000003,CF=2000014,SF=3000110,FA=4000236
8026820 2CQ4 A:132-232 Q86U06 148-248 8039199 2CQ4 A:132-232 Q86U06 148-248 TP=1,CL=1000003,CF=2000014,SF=3000110,FA=4000236
8026823 2CQB A:1-89 Q9UNP9 1-89 8039202 2CQB A:1-89 Q9UNP9 1-89 TP=1,CL=1000003,CF=2000014,SF=3000110,FA=4000236
8026825 2CQC A:110-191 P62995 110-191 8039204 2CQC A:110-191 P62995 110-191 TP=1,CL=1000003,CF=2000014,SF=3000110,FA=4000236
8026828 2CQD A:1-103 Q9H0Z9 24-126 8039207 2CQD A:1-103 Q9H0Z9 24-126 TP=1,CL=1000003,CF=2000014,SF=3000110,FA=4000236
8026831 2CQG A:96-185 Q13148 96-185 8039210 2CQG A:96-185 Q13148 96-185 TP=1,CL=1000003,CF=2000014,SF=3000110,FA=4000236
8026835 2CQH A:2-81 Q9Y6M1 2-81 8039214 2CQH A:2-81 Q9Y6M1 2-81 TP=1,CL=1000003,CF=2000014,SF=3000110,FA=4000236
8026837 2CQI A:1-90 Q01085 1-90 8039216 2CQI A:1-90 Q01085 1-90 TP=1,CL=1000003,CF=2000014,SF=3000110,FA=4000236
8026840 2CQP A:918-1002 Q8R4X3 908-992 8039219 2CQP A:918-1002 Q8R4X3 908-992 TP=1,CL=1000003,CF=2000014,SF=3000110,FA=4000236
8027380 2DGX A:563-635 Q9Y4F3 799-871 8039759 2DGX A:563-635 Q9Y4F3 799-871 TP=1,CL=1000003,CF=2000014,SF=3000110,FA=4000236
8027407 2DIS A:8-103 A0AV96 150-245 8039786 2DIS A:8-103 A0AV96 150-245 TP=1,CL=1000003,CF=2000014,SF=3000110,FA=4000236
8027409 2DIT A:8-106 O43719 256-354 8039788 2DIT A:8-106 O43719 256-354 TP=1,CL=1000003,CF=2000014,SF=3000110,FA=4000236
8027748 2ERR A:109-196 Q9NWB1 109-196 8040127 2ERR A:109-196 Q9NWB1 109-196 TP=1,CL=1000003,CF=2000014,SF=3000110,FA=4000236
8028291 1U1Q A:8-190 P09651 8-190 8040670 1U1Q A:8-190 P09651 8-190 TP=1,CL=1000003,CF=2000014,SF=3000110,FA=4000236
8028316 2F9D A:12-125 Q9Y3B4 12-125 8040695 2F9D A:12-125 Q9Y3B4 12-125 TP=1,CL=1000003,CF=2000014,SF=3000110,FA=4000236
8029321 1UAW A:20-96 Q61474 20-96 8041700 1UAW A:20-96 Q61474 20-96 TP=1,CL=1000003,CF=2000014,SF=3000110,FA=4000236
8029403 1UFW A:8-89 O15056 882-963 8041782 1UFW A:8-89 O15056 882-963 TP=1,CL=1000003,CF=2000014,SF=3000110,FA=4000236
8030003 1H2V Z:33-125 P52298 33-125 8042382 1H2V Z:33-125 P52298 33-125 TP=1,CL=1000003,CF=2000014,SF=3000110,FA=4000236
8030574 2J0S D:66-154 Q9Y5S9 66-154 8042953 2J0S D:66-154 Q9Y5S9 66-154 TP=1,CL=1000003,CF=2000014,SF=3000110,FA=4000236
8031093 1WEX A:8-98 Q921F4 117-207 8043471 1WEX A:8-98 Q921F4 117-207 TP=1,CL=1000003,CF=2000014,SF=3000110,FA=4000236
8031095 1WEY A:6-86 Q9JHG6 11-91 8043473 1WEY A:6-86 Q9JHG6 11-91 TP=1,CL=1000003,CF=2000014,SF=3000110,FA=4000236
8031100 1WF1 A:8-104 Q9UKM9 1-97 8043478 1WF1 A:8-104 Q9UKM9 1-97 TP=1,CL=1000003,CF=2000014,SF=3000110,FA=4000236
8031102 1WF2 A:8-92 P07910 8-92 8043480 1WF2 A:8-92 P07910 8-92 TP=1,CL=1000003,CF=2000014,SF=3000110,FA=4000236
8031123 1WG4 A:8-92 Q9D0B0 104-188 8043501 1WG4 A:8-92 Q9D0B0 104-188 TP=1,CL=1000003,CF=2000014,SF=3000110,FA=4000236
8031126 1WG5 A:8-98 P55795 103-193 8043504 1WG5 A:8-98 P55795 103-193 TP=1,CL=1000003,CF=2000014,SF=3000110,FA=4000236
8031138 1WG1 A:97-171 Q9HCJ3 71-145 8043516 1WG1 A:97-171 Q9HCJ3 71-145 TP=1,CL=1000003,CF=2000014,SF=3000110,FA=4000236
8031179 1WHV A:430-516 Q8VDG3 430-516 8043557 1WHV A:430-516 Q8VDG3 430-516 TP=1,CL=1000003,CF=2000014,SF=3000110,FA=4000236
8031181 1WHY A:81-164 Q6PHZ5 404-487 8043559 1WHY A:81-164 Q6PHZ5 404-487 TP=1,CL=1000003,CF=2000014,SF=3000110,FA=4000236
8031190 1WI8 A:88-178 P23588 88-178 8043568 1WI8 A:88-178 P23588 88-178 TP=1,CL=1000003,CF=2000014,SF=3000110,FA=4000236
8031552 1NU4 A:7-97 P09012 7-97 8043930 1NU4 A:7-97 P09012 7-97 TP=1,CL=1000003,CF=2000014,SF=3000110,FA=4000236
8032054 1FNX H:36-120 Q60900 36-120 8044432 1FNX H:36-120 Q60900 36-120 TP=1,CL=1000003,CF=2000014,SF=3000110,FA=4000236
8032057 1FNX H:121-208 Q60900 121-208 8044435 1FNX H:121-208 Q60900 121-208 TP=1,CL=1000003,CF=2000014,SF=3000110,FA=4000236
8051793 3JB9 Y:173-246 P87126 173-246 8051794 3JB9 Y:173-246 P87126 173-246 TP=1,CL=1000003,CF=2000014,SF=3000110,FA=4000236
8051795 3TP2 A:135-227 Q12046 135-227 8051796 3TP2 A:135-227 Q12046 135-227 TP=1,CL=1000003,CF=2000014,SF=3000110,FA=4000236
8051106 2YKO A:156-253 Q9UN81 156-253 8052166 2YKO A:156-253 Q9UN81 156-253 TP=1,CL=1000003,CF=2000014,SF=3000110,FA=4007201
8045664 4KRF A:17-224 Q9UL18 17-224 8053606 4KRF A:48-148 Q9UL18 48-148 TP=1,CL=1000003,CF=2000014,SF=3000110,FA=4004602
8053610 1YVU A:4-164 O67434 4-164 8053612 1YVU A:16-88 O67434 16-88 TP=1,CL=1000003,CF=2000014,SF=3000110,FA=4004602
8053614 5VM9 A:16-227 Q9H9G7 16-227 8053618 5VM9 A:42-140 Q9H9G7 42-140 TP=1,CL=1000003,CF=2000014,SF=3000110,FA=4004602
8053630 4NCB A:5-175 Q746M7 5-175 8053634 4NCB A:22-100 Q746M7 22-100 TP=1,CL=1000003,CF=2000014,SF=3000110,FA=4004602
8053638 5GUH A:130-314 A8D8P8 130-314 8053643 5GUH A:164-250 A8D8P8 164-250 TP=1,CL=1000003,CF=2000014,SF=3000110,FA=4004602
8053648 5G5S A:1-161 Q58717 1-161 8053653 5G5S A:20-93 Q58717 20-93 TP=1,CL=1000003,CF=2000014,SF=3000110,FA=4004602
8045665 4Z4D A:22-226 Q9UKV8 22-226 8053657 4Z4D A:50-150 Q9UKV8 50-150 TP=1,CL=1000003,CF=2000014,SF=3000110,FA=4004602
8053662 4F1N A:217-490 A7TMA9 217-490 8053671 4F1N A:270-407 A7TMA9 270-407 TP=1,CL=1000003,CF=2000014,SF=3000110,FA=4004602
8053677 5I4A C:2-151 H2J4R4 2-151 8053683 5I4A C:12-81 H2J4R4 12-81 TP=1,CL=1000003,CF=2000014,SF=3000110,FA=4004602
8053723 4M5D B:3-161 P25368 3-161 8053724 4M5D B:3-161 P25368 3-161 TP=1,CL=1000003,CF=2001463,SF=3000110,FA=4007617
8045067 2G0C A:404-478 P42305 404-478 8054240 2G0C A:404-478 P42305 404-478 TP=1,CL=1000003,CF=2000014,SF=3000110,FA=4004284
8026433 1GQE A:4-224 P07012 4-224 8054399 1GQE A:123-224 P07012 123-224 TP=1,CL=1000003,CF=2000014,SF=3000110,FA=4002864
8026496 1RQ0 A:1-185 Q9X183 1-185 8054402 1RQ0 A:84-185 Q9X183 84-185 TP=1,CL=1000003,CF=2000014,SF=3000110,FA=4002864
8020399 2B3T B:7-208 P0A7I0 11-208 8054405 2B3T B:105-208 P0A7I0 105-208 TP=1,CL=1000003,CF=2000014,SF=3000110,FA=4002864
8003519 1OWX A:232-334 P05455 232-334 8057696 1OWX A:232-306 P05455 232-306 TP=1,CL=1000003,CF=2000014,SF=3000110,FA=4000236
8059420 2DO4 A:800-877 Q15020 800-877 8059421 2DO4 A:800-877 Q15020 800-877 TP=1,CL=1000003,CF=2000014,SF=3000110,FA=4000236
8059422 2DGS A:110-190 Q96EP5 110-190 8059423 2DGS A:110-190 Q96EP5 110-190 TP=1,CL=1000003,CF=2000014,SF=3000110,FA=4000236
8059424 2MYF A:1-86 C0H5C7 1-86 8059425 2MYF A:1-86 C0H5C7 1-86 TP=1,CL=1000003,CF=2000014,SF=3000110,FA=4000236
8059426 2MKS A:3-92 P38159 1-90 8059427 2MKS A:3-92 P38159 1-90 TP=1,CL=1000003,CF=2000014,SF=3000110,FA=4000236
8059428 2DNH A:132-217 Q8N6W0 132-217 8059429 2DNH A:132-217 Q8N6W0 132-217 TP=1,CL=1000003,CF=2000014,SF=3000110,FA=4000236
8061918 2KT5 A:73-155 Q9JJW6 73-155 8061919 2KT5 A:73-155 Q9JJW6 73-155 TP=1,CL=1000003,CF=2000014,SF=3000110,FA=4000236
8061920 2DO0 A:202-278 P52272 203-279 8061921 2DO0 A:202-278 P52272 203-279 TP=1,CL=1000003,CF=2000014,SF=3000110,FA=4000236
8061922 2JRS A:26-108 Q14498 249-331 8061923 2JRS A:26-108 Q14498 249-331 TP=1,CL=1000003,CF=2000014,SF=3000110,FA=4000236
8061924 5LXY A:7-84 Q9Y580 7-84 8061925 5LXY A:7-84 Q9Y580 7-84 TP=1,CL=1000003,CF=2000014,SF=3000110,FA=4000236
8061926 2YWK A:5-82 P57052 5-82 8061927 2YWK A:5-82 P57052 5-82 TP=1,CL=1000003,CF=2000014,SF=3000110,FA=4000236
8061928 2RU3 A:20-121 O45189 20-121 8061929 2RU3 A:20-121 O45189 20-121 TP=1,CL=1000003,CF=2000014,SF=3000110,FA=4000236
8061930 4CH1 A:28-121 H2L051 28-121 8061931 4CH1 A:28-121 H2L051 28-121 TP=1,CL=1000003,CF=2000014,SF=3000110,FA=4000236
8061932 3MD1 B:161-239 P32588 161-239 8061933 3MD1 B:161-239 P32588 161-239 TP=1,CL=1000003,CF=2000014,SF=3000110,FA=4000236
8061934 2FY1 A:1-83 P0DJD3 1-83 8061935 2FY1 A:1-83 P0DJD3 1-83 TP=1,CL=1000003,CF=2000014,SF=3000110,FA=4000236
8061936 2DNP A:77-147 Q96PK6 77-147 8061937 2DNP A:77-147 Q96PK6 77-147 TP=1,CL=1000003,CF=2000014,SF=3000110,FA=4000236
8061938 2FC9 A:15-88 P19338 485-558 8061939 2FC9 A:15-88 P19338 485-558 TP=1,CL=1000003,CF=2000014,SF=3000110,FA=4000236
8061940 3BS9 A:94-172 P31483 105-183 8061941 3BS9 A:94-172 P31483 105-183 TP=1,CL=1000003,CF=2000014,SF=3000110,FA=4000236
8061942 4C7Q A:1-85 D6PZY5 1-85 8061943 4C7Q A:1-85 D6PZY5 1-85 TP=1,CL=1000003,CF=2000014,SF=3000110,FA=4000236
8061944 2MGZ A:97-174 G5EEW7 97-174 8061945 2MGZ A:97-174 G5EEW7 97-174 TP=1,CL=1000003,CF=2000014,SF=3000110,FA=4000236
8061946 2MZT A:374-454 P38922 374-454 8061947 2MZT A:374-454 P38922 374-454 TP=1,CL=1000003,CF=2000014,SF=3000110,FA=4000236
8061948 2RNE A:95-173 P52912 104-182 8061949 2RNE A:95-173 P52912 104-182 TP=1,CL=1000003,CF=2000014,SF=3000110,FA=4000236
8061950 2DGU A:334-406 O60506 334-406 8061951 2DGU A:334-406 O60506 334-406 TP=1,CL=1000003,CF=2000014,SF=3000110,FA=4000236
8061952 2DGT A:77-146 Q9BQ04 77-146 8061953 2DGT A:77-146 Q9BQ04 77-146 TP=1,CL=1000003,CF=2000014,SF=3000110,FA=4000236
8061954 2MPU A:1-92 J7FTI7 1-92 8061955 2MPU A:1-92 J7FTI7 1-92 TP=1,CL=1000003,CF=2000014,SF=3000110,FA=4000236
8061956 4QU7 B:400-478 Q12849 400-478 8061957 4QU7 B:400-478 Q12849 400-478 TP=1,CL=1000003,CF=2000014,SF=3000110,FA=4000236
8061958 2DK2 A:15-84 O43390 340-409 8061959 2DK2 A:15-84 O43390 340-409 TP=1,CL=1000003,CF=2000014,SF=3000110,FA=4000236
8061960 2MZQ A:349-427 P25555 349-427 8061961 2MZQ A:349-427 P25555 349-427 TP=1,CL=1000003,CF=2000014,SF=3000110,FA=4000236
8061962 2DNO A:70-150 Q5SZQ8 94-174 8061963 2DNO A:70-150 Q5SZQ8 94-174 TP=1,CL=1000003,CF=2000014,SF=3000110,FA=4000236
8061964 4A8X A:159-244 Q15287 159-244 8061965 4A8X A:159-244 Q15287 159-244 TP=1,CL=1000003,CF=2000014,SF=3000110,FA=4000236
8061966 5Z58 Y:8-111 Q9Y388 8-111 8061967 5Z58 Y:8-111 Q9Y388 8-111 TP=1,CL=1000003,CF=2000014,SF=3000110,FA=4000236
8061968 5T9P D:88-178 P53927 88-178 8061969 5T9P D:88-178 P53927 88-178 TP=1,CL=1000003,CF=2000014,SF=3000110,FA=4000236
8061970 3S7R B:65-144 Q99729 65-144 8061971 3S7R B:65-144 Q99729 65-144 TP=1,CL=1000003,CF=2000014,SF=3000110,FA=4000236
8061972 2OSQ A:7-80 Q01560 121-194 8061973 2OSQ A:7-80 Q01560 121-194 TP=1,CL=1000003,CF=2000014,SF=3000110,FA=4000236
8061974 4UQT A:25-113 P40565 25-113 8061975 4UQT A:25-113 P40565 25-113 TP=1,CL=1000003,CF=2000014,SF=3000110,FA=4000236
8061976 4FXV D:20-96 Q15717 20-96 8061977 4FXV D:20-96 Q15717 20-96 TP=1,CL=1000003,CF=2000014,SF=3000110,FA=4000236
8061978 6CMN A:5-95 G1TM83 5-95 8061979 6CMN A:5-95 G1TM83 5-95 TP=1,CL=1000003,CF=2000014,SF=3000110,FA=4000236
8061980 4PKD B:6-88 Q06AA4 6-88 8061981 4PKD B:6-88 Q06AA4 6-88 TP=1,CL=1000003,CF=2000014,SF=3000110,FA=4000236
8062612 2DNR A:893-968 O43426 894-969 8062613 2DNR A:893-968 O43426 894-969 TP=1,CL=1000003,CF=2000014,SF=3000110,FA=4000236
8064922 2KN4 A:66-148 Q01130 9-91 8064923 2KN4 A:66-148 Q01130 9-91 TP=1,CL=1000003,CF=2000014,SF=3000110,FA=4000236
8064924 3ULH A:100-183 Q86V81 100-183 8064925 3ULH A:100-183 Q86V81 100-183 TP=1,CL=1000003,CF=2000014,SF=3000110,FA=4000236
8064926 2E5H A:7-87 Q8TBF4 7-87 8064927 2E5H A:7-87 Q8TBF4 7-87 TP=1,CL=1000003,CF=2000014,SF=3000110,FA=4000236
8064930 4LJM A:401-481 O95319 419-499 8064931 4LJM A:401-481 O95319 419-499 TP=1,CL=1000003,CF=2000014,SF=3000110,FA=4000236
8064932 2DNQ A:2-70 Q9BWF3 2-70 8064933 2DNQ A:2-70 Q9BWF3 2-70 TP=1,CL=1000003,CF=2000014,SF=3000110,FA=4000236
8064934 2KI2 A:1-77 O25501 1-77 8064935 2KI2 A:1-77 O25501 1-77 TP=1,CL=1000003,CF=2000014,SF=3000110,FA=4000236
8064936 2DNM A:12-90 Q9BRL6 12-90 8064937 2DNM A:12-90 Q9BRL6 12-90 TP=1,CL=1000003,CF=2000014,SF=3000110,FA=4000236
8064938 2KHC A:518-597 O18409 722-801 8064939 2KHC A:518-597 O18409 722-801 TP=1,CL=1000003,CF=2000014,SF=3000110,FA=4000236
8064940 2N3L A:1-86 Q8I3T5 1-86 8064941 2N3L A:1-86 Q8I3T5 1-86 TP=1,CL=1000003,CF=2000014,SF=3000110,FA=4000236
8064942 2DNK A:148-229 Q9BZC1 148-230 8064943 2DNK A:148-229 Q9BZC1 148-230 TP=1,CL=1000003,CF=2000014,SF=3000110,FA=4000236
8064944 2HVZ A:1-88 Q16629 11-98 8064945 2HVZ A:1-88 Q16629 11-98 TP=1,CL=1000003,CF=2000014,SF=3000110,FA=4000236
8064946 3D2W A:192-261 Q921F2 192-261 8064947 3D2W A:192-261 Q921F2 192-261 TP=1,CL=1000003,CF=2000014,SF=3000110,FA=4000236
8064948 2I2Y A:65-150 P84103 1-86 8064949 2I2Y A:65-150 P84103 1-86 TP=1,CL=1000003,CF=2000014,SF=3000110,FA=4000236
8064950 6C8U 1:21-111 Q96DH6 21-111 8064951 6C8U 1:21-111 Q96DH6 21-111 TP=1,CL=1000003,CF=2000014,SF=3000110,FA=4000236
8064952 6EZ7 A:303-384 P39684 303-384 8064953 6EZ7 A:303-384 P39684 303-384 TP=1,CL=1000003,CF=2000014,SF=3000110,FA=4000236
8064954 2DGQ A:45-125 Q96J87 45-125 8064955 2DGQ A:45-125 Q96J87 45-125 TP=1,CL=1000003,CF=2000014,SF=3000110,FA=4000236
8064956 2YTC A:234-311 Q9NW64 227-304 8064957 2YTC A:234-311 Q9NW64 227-304 TP=1,CL=1000003,CF=2000014,SF=3000110,FA=4000236
8064958 5D77 A:313-388 P38760 313-388 8064959 5D77 A:313-388 P38760 313-388 TP=1,CL=1000003,CF=2000014,SF=3000110,FA=4000236
8064960 6G6S A:1008-1100 Q9UKV3 1008-1100 8064961 6G6S A:1008-1100 Q9UKV3 1008-1100 TP=1,CL=1000003,CF=2000014,SF=3000110,FA=4000236
8065224 2DNY A:444-530 Q9UHX1 461-547 8065225 2DNY A:444-530 Q9UHX1 461-547 TP=1,CL=1000003,CF=2000014,SF=3000110,FA=4000236
8065226 5LSO A:301-400 Q96I25 301-400 8065227 5LSO A:301-400 Q96I25 301-400 TP=1,CL=1000003,CF=2000014,SF=3000110,FA=4000236
8065228 4RU2 K:423-506 Q8VH51 423-506 8065229 4RU2 K:423-506 Q8VH51 423-506 TP=1,CL=1000003,CF=2000014,SF=3000110,FA=4000236
8065230 2M52 A:1-105 P26369 371-475 8065231 2M52 A:1-105 P26369 371-475 TP=1,CL=1000003,CF=2000014,SF=3000110,FA=4000236
8067305 5LSL A:8-86 Q99181 8-86 8067306 5LSL A:8-86 Q99181 8-86 TP=1,CL=1000003,CF=2000014,SF=3000110,FA=4000236
8067307 3B4M D:169-247 Q86U42 169-247 8067308 3B4M D:169-247 Q86U42 169-247 TP=1,CL=1000003,CF=2000014,SF=3000110,FA=4000236
8067309 2KM8 B:22-105 P25299 14-97 8067310 2KM8 B:22-105 P25299 14-97 TP=1,CL=1000003,CF=2000014,SF=3000110,FA=4000236
8067311 5DET B:17-100 Q93062 17-100 8067312 5DET B:17-100 Q93062 17-100 TP=1,CL=1000003,CF=2000014,SF=3000110,FA=4000236
8067313 2LXI A:1-80 P98175 128-207 8067314 2LXI A:1-80 P98175 128-207 TP=1,CL=1000003,CF=2000014,SF=3000110,FA=4000236
8067315 2LKZ A:10-95 P52756 231-316 8067316 2LKZ A:10-95 P52756 231-316 TP=1,CL=1000003,CF=2000014,SF=3000110,FA=4000236
8067317 2MMY A:231-323 Q92804 231-323 8067318 2MMY A:231-323 Q92804 231-323 TP=1,CL=1000003,CF=2000014,SF=3000110,FA=4000236
8067319 2DNG A:39-115 Q9WUK2 40-116 8067320 2DNG A:39-115 Q9WUK2 40-116 TP=1,CL=1000003,CF=2000014,SF=3000110,FA=4000236
8067321 3NS6 A:76-169 P06103 76-169 8067322 3NS6 A:76-169 P06103 76-169 TP=1,CL=1000003,CF=2000014,SF=3000110,FA=4000236
8072544 5ZUH A:12-110 Q9NIH4 94-192 8072545 5ZUH A:12-110 Q9NIH4 94-192 TP=1,CL=1000003,CF=2000014,SF=3000110,FA=4000236
8073478 2KVI A:1-77 P38996 328-404 8073479 2KVI A:1-77 P38996 328-404 TP=1,CL=1000003,CF=2000014,SF=3000110,FA=4000236
8073642 2RT3 A:205-275 Q09702 205-275 8073643 2RT3 A:205-275 Q09702 205-275 TP=1,CL=1000003,CF=2000014,SF=3000110,FA=4000236
8073744 5LJ3 Y:28-111 P40567 28-111 8073745 5LJ3 Y:28-111 P40567 28-111 TP=1,CL=1000003,CF=2000014,SF=3000110,FA=4000236
8073746 3EGN A:419-506 Q96LT9 419-506 8073747 3EGN A:419-506 Q96LT9 419-506 TP=1,CL=1000003,CF=2000014,SF=3000110,FA=4000236
8073933 2KRB A:15-95 P55884 184-264 8073934 2KRB A:15-95 P55884 184-264 TP=1,CL=1000003,CF=2000014,SF=3000110,FA=4000236
8074061 2CJK A:156-233 Q99383 156-233 8074062 2CJK A:156-233 Q99383 156-233 TP=1,CL=1000003,CF=2000014,SF=3000110,FA=4000236
8078181 2E5J A:304-383 Q2M296 304-383 8078182 2E5J A:304-383 Q2M296 304-383 TP=1,CL=1000003,CF=2000014,SF=3000110,FA=4000236
8078556 2JWN A:27-124 Q6TY21 83-180 8078557 2JWN A:27-124 Q6TY21 83-180 TP=1,CL=1000003,CF=2000014,SF=3000110,FA=4000236
8078914 5UZM B:144-232 Q9VGH5 144-232 8078915 5UZM B:144-232 Q9VGH5 144-232 TP=1,CL=1000003,CF=2000014,SF=3000110,FA=4000236
8078916 2DGW A:291-368 Q9Y4C8 291-368 8078917 2DGW A:291-368 Q9Y4C8 291-368 TP=1,CL=1000003,CF=2000014,SF=3000110,FA=4000236
8078918 2HGM A:103-194 P52597 103-194 8078919 2HGM A:103-194 P52597 103-194 TP=1,CL=1000003,CF=2000014,SF=3000110,FA=4000236
8078920 2E5G A:65-137 Q9H6E5 55-127 8078921 2E5G A:65-137 Q9H6E5 55-127 TP=1,CL=1000003,CF=2000014,SF=3000110,FA=4000236
8079267 2DIV A:8-93 Q9NX07 1-86 8079268 2DIV A:8-93 Q9NX07 1-86 TP=1,CL=1000003,CF=2000014,SF=3000110,FA=4000236
8080234 2LA6 A:11-99 P35637 282-370 8080235 2LA6 A:11-99 P35637 282-370 TP=1,CL=1000003,CF=2000014,SF=3000110,FA=4000236
8080236 3N9U C:82-177 Q8N684 82-177 8080237 3N9U C:82-177 Q8N684 82-177 TP=1,CL=1000003,CF=2000014,SF=3000110,FA=4000236
8081139 2M9K A:27-106 Q6ZRY4 27-106 8081140 2M9K A:27-106 Q6ZRY4 27-106 TP=1,CL=1000003,CF=2000014,SF=3000110,FA=4000236
8081906 3P6Y H:83-158 Q16630 83-158 8081907 3P6Y H:83-158 Q16630 83-158 TP=1,CL=1000003,CF=2000014,SF=3000110,FA=4000236
8081908 5BJR B:29-112 G5ECJ4 29-112 8081909 5BJR B:29-112 G5ECJ4 29-112 TP=1,CL=1000003,CF=2000014,SF=3000110,FA=4000236
8082150 2DHA A:164-244 Q6NXG1 324-404 8082151 2DHA A:164-244 Q6NXG1 324-404 TP=1,CL=1000003,CF=2000014,SF=3000110,FA=4000236
8082152 2DB1 A:9-88 Q9Z2X1 9-88 8082153 2DB1 A:9-88 Q9Z2X1 9-88 TP=1,CL=1000003,CF=2000014,SF=3000110,FA=4000236
8082154 2LXU A:7-88 P31943 7-88 8082155 2LXU A:7-88 P31943 7-88 TP=1,CL=1000003,CF=2000014,SF=3000110,FA=4000236
8084167 2M70 A:74-155 G3LUH8 107-188 8084168 2M70 A:74-155 G3LUH8 107-188 TP=1,CL=1000003,CF=2000014,SF=3000110,FA=4000236
8084519 2E44 A:80-155 O00425 80-155 8084520 2E44 A:80-155 O00425 80-155 TP=1,CL=1000003,CF=2000014,SF=3000110,FA=4000236
8086517 6E4N A:203-269 Q389P7 193-259 8086518 6E4N A:203-269 Q389P7 193-259 TP=1,CL=1000003,CF=2000014,SF=3000110,FA=4000236
8087285 3R27 A:97-180 P14866 97-180 8087286 3R27 A:97-180 P14866 97-180 TP=1,CL=1000003,CF=2000014,SF=3000110,FA=4000236
8087287 2MQL A:96-169 F1LQ48 98-171 8087288 2MQL A:96-169 F1LQ48 98-171 TP=1,CL=1000003,CF=2000014,SF=3000110,FA=4000236
8087389 4LIR B:169-252 Q8NFH5 169-252 8087390 4LIR B:169-252 Q8NFH5 169-252 TP=1,CL=1000003,CF=2000014,SF=3000110,FA=4000236
8087391 5UAZ A:247-355 Q03790 247-355 8087392 5UAZ A:247-355 Q03790 247-355 TP=1,CL=1000003,CF=2000014,SF=3000110,FA=4000236
8087393 3P3D A:266-363 A5DMN1 266-363 8087394 3P3D A:266-363 A5DMN1 266-363 TP=1,CL=1000003,CF=2000014,SF=3000110,FA=4000236
8087512 3CTR A:445-514 O95453 445-514 8087513 3CTR A:445-514 O95453 445-514 TP=1,CL=1000003,CF=2000014,SF=3000110,FA=4000236
8088185 4PKD B:166-245 P08621 101-180 8088186 4PKD B:166-245 P08621 101-180 TP=1,CL=1000003,CF=2000014,SF=3000110,FA=4000236
8088419 3H2V E:59-130 Q8IY67 59-130 8088420 3H2V E:59-130 Q8IY67 59-130 TP=1,CL=1000003,CF=2000014,SF=3000110,FA=4000236
8088421 2MZJ A:1-82 Q07623 75-156 8088422 2MZJ A:1-82 Q07623 75-156 TP=1,CL=1000003,CF=2000014,SF=3000110,FA=4000236
8088475 2M3D A:1-95 Q9NR30 616-710 8088476 2M3D A:1-95 Q9NR30 616-710 TP=1,CL=1000003,CF=2000014,SF=3000110,FA=4001932
8088494 2L08 A:12-97 Q9H1J1 70-155 8088495 2L08 A:12-97 Q9H1J1 70-155 TP=1,CL=1000003,CF=2000014,SF=3000110,FA=4001467
8089259 3S8S A:89-170 O15047 89-170 8089260 3S8S A:89-170 O15047 89-170 TP=1,CL=1000003,CF=2000014,SF=3000110,FA=4000236
8045471 2MKJ A:65-154 Q17RY0 472-561 8090259 2MKJ A:65-154 Q17RY0 472-561 TP=1,CL=1000003,CF=2000014,SF=3000110,FA=4000236
8045474 2MKJ A:155-254 Q17RY0 562-661 8090260 2MKJ A:172-254 Q17RY0 579-661 TP=1,CL=1000003,CF=2000014,SF=3000110,FA=4000236
8045472 2DNL A:426-520 Q8NE35 440-534 8090278 2DNL A:426-520 Q8NE35 440-534 TP=1,CL=1000003,CF=2000014,SF=3000110,FA=4000236
8087338 2XSF A:35-115 Q64368 35-115 8090279 2XSF A:35-115 Q64368 35-115 TP=1,CL=1000003,CF=2000014,SF=3000110,FA=4000236
8045473 2MKK A:230-337 Q9BZB8 305-417 8090295 2MKK A:230-337 Q9BZB8 305-417 TP=1,CL=1000003,CF=2000014,SF=3000110,FA=4000236
8045475 2MKK A:338-430 Q9BZB8 418-510 8090296 2MKK A:338-430 Q9BZB8 418-510 TP=1,CL=1000003,CF=2000014,SF=3000110,FA=4000236
8084919 2DH8 A:1-92 Q96EP5 1-92 8090304 2DH8 A:1-92 Q96EP5 1-92 TP=1,CL=1000003,CF=2000014,SF=3000110,FA=4000236
8023568 1IXK A:3-315 O50082 3-315 8090692 1IXK A:42-105 O50082 42-105 TP=1,CL=1000003,CF=2000014,SF=3000110,FA=4001157
8025385 2B9E A:133-425 Q96P11 133-425 8090695 2B9E A:133-213 Q96P11 133-213 TP=1,CL=1000003,CF=2000014,SF=3000110,FA=4001157
8027310 1SQG A:145-428 P36929 145-428 8090696 1SQG A:170-233 P36929 170-233 TP=1,CL=1000003,CF=2000014,SF=3000110,FA=4001157
8065303 3A4T A:9-274 Q60343 9-274 8090697 3A4T A:9-70 Q60343 9-70 TP=1,CL=1000003,CF=2000014,SF=3000110,FA=4001157
8084933 2DH7 A:96-173 Q01085 96-173 8090831 2DH7 A:96-173 Q01085 96-173 TP=1,CL=1000003,CF=2000014,SF=3000110,FA=4000236
8084936 2CPF A:361-439 Q8R3C6 723-801 8090832 2CPF A:361-439 Q8R3C6 723-801 TP=1,CL=1000003,CF=2000014,SF=3000110,FA=4000236
8084941 2DGP A:52-133 Q9BZC1 52-133 8090833 2DGP A:52-133 Q9BZC1 52-133 TP=1,CL=1000003,CF=2000014,SF=3000110,FA=4000236
8084946 5GVQ A:13-92 Q15427 10-89 8090834 5GVQ A:13-92 Q15427 10-89 TP=1,CL=1000003,CF=2000014,SF=3000110,FA=4000236
8084954 2FC8 A:15-89 P19338 571-645 8090838 2FC8 A:15-89 P19338 571-645 TP=1,CL=1000003,CF=2000014,SF=3000110,FA=4000236
8084957 2D9P A:292-369 P11940 292-369 8090839 2D9P A:292-369 P11940 292-369 TP=1,CL=1000003,CF=2000014,SF=3000110,FA=4000236
8088395 3NNH C:14-98 Q92879 14-98 8090850 3NNH C:14-98 Q92879 14-98 TP=1,CL=1000003,CF=2000014,SF=3000110,FA=4000236
8090851 2CJK A:234-322 Q99383 234-322 8090852 2CJK A:234-322 Q99383 234-322 TP=1,CL=1000003,CF=2000014,SF=3000110,FA=4000236
8091461 1U04 A:2-151 Q8U3D2 2-151 8091463 1U04 A:19-101 Q8U3D2 19-101 TP=1,CL=1000003,CF=2000014,SF=3000110,FA=4004602
8046228 4N0T A:288-398 P49960 288-398 8093090 4N0T A:313-385 P49960 313-385 TP=1,CL=1000003,CF=2000014,SF=3000110,FA=4004970
8093091 4N0T A:36-115 P49960 36-115 8093094 4N0T A:36-115 P49960 36-115 TP=1,CL=1000003,CF=2000014,SF=3000110,FA=4000236
8093092 4N0T A:116-193 P49960 116-193 8093095 4N0T A:116-193 P49960 116-193 TP=1,CL=1000003,CF=2000014,SF=3000110,FA=4000236
8093093 4N0T A:210-287 P49960 210-287 8093096 4N0T A:210-287 P49960 210-287 TP=1,CL=1000003,CF=2000014,SF=3000110,FA=4000236
8099803 2M4M A:4-116 Q6FJ27 171-283 8099804 2M4M A:4-116 Q6FJ27 171-283 TP=1,CL=1000003,CF=2000014,SF=3000110,FA=4000236
8099987 3JB9 k:5-93 Q7LL14 5-93 8099988 3JB9 k:5-93 Q7LL14 5-93 TP=1,CL=1000003,CF=2000014,SF=3000110,FA=4000236
8102622 7B9V Y:24-111 A0A6A5Q318 24-111 8102623 7B9V Y:24-111 A0A6A5Q318 24-111 TP=1,CL=1000003,CF=2000014,SF=3000110,FA=4000236
8046729 2DIU A:8-90 Q9Y4F3 510-592 8103617 2DIU A:8-90 Q9Y4F3 510-592 TP=1,CL=1000003,CF=2000014,SF=3000110,FA=4005265
8104002 7JLY A:2-84 Q7MWI3 2-84 8104003 7JLY A:2-84 Q7MWI3 2-84 TP=1,CL=1000003,CF=2000014,SF=3000110,FA=4000236
8105504 7AAF A:242-319 Q9W1T4 242-319 8105505 7AAF A:242-319 Q9W1T4 242-319 TP=1,CL=1000003,CF=2000014,SF=3000110,FA=4000236
8105831 7EB1 A:1-84 P98179 1-84 8105832 7EB1 A:1-84 P98179 1-84 TP=1,CL=1000003,CF=2000014,SF=3000110,FA=4000236
8106273 7N9F X:266-402 Q05166 266-402 8106274 7N9F X:266-402 Q05166 266-402 TP=1,CL=1000003,CF=2000014,SF=3000110,FA=4000236
8002813 1B9M A:127-262 P0A9G8 127-262 8002814 1B9M A:200-262 P0A9G8 200-262 TP=1,CL=1000001,CF=2000100,SF=3000099,FA=4000175
8018332 1OXX K:243-352 Q97UY8 243-352 8018333 1OXX K:243-352 Q97UY8 243-352 TP=1,CL=1000001,CF=2000100,SF=3000099,FA=4001963
8020681 1H9M A:1-141 Q44529 1-141 8033061 1H9M A:1-73 Q44529 1-73 TP=1,CL=1000001,CF=2000100,SF=3000099,FA=4000175
8020681 1H9M A:1-141 Q44529 1-141 8033065 1H9M A:74-141 Q44529 74-141 TP=1,CL=1000001,CF=2000100,SF=3000099,FA=4000175
8023868 1GUT A:2-68 P08854 2-68 8036248 1GUT A:2-68 P08854 2-68 TP=1,CL=1000001,CF=2000100,SF=3000099,FA=4001954
8029603 1FR3 A:1-67 Q7SIF7 1-67 8041982 1FR3 A:1-67 Q7SIF7 1-67 TP=1,CL=1000001,CF=2000100,SF=3000099,FA=4001954
8018340 2AWN B:238-357 P68187 238-357 8057782 2AWN B:238-357 P68187 238-357 TP=1,CL=1000001,CF=2000100,SF=3000099,FA=4001963
8018345 1V43 A:247-367 O57758 247-367 8057784 1V43 A:247-367 O57758 247-367 TP=1,CL=1000001,CF=2000100,SF=3000099,FA=4001963
8018349 3D31 A:230-348 Q8TTZ3 230-348 8057786 3D31 A:230-348 Q8TTZ3 230-348 TP=1,CL=1000001,CF=2000100,SF=3000099,FA=4001963
8018446 3FVQ A:242-349 Q5FA19 242-349 8057836 3FVQ A:242-349 Q5FA19 242-349 TP=1,CL=1000001,CF=2000100,SF=3000099,FA=4001963
8018453 2D62 A:247-368 O57933 247-368 8057839 2D62 A:247-368 O57933 247-368 TP=1,CL=1000001,CF=2000100,SF=3000099,FA=4001963
8018457 2IT1 A:239-352 O57942 239-352 8057857 2IT1 A:239-352 O57942 239-352 TP=1,CL=1000001,CF=2000100,SF=3000099,FA=4001963
8018494 1Z47 A:249-355 Q9RHZ7 237-343 8057869 1Z47 A:249-355 Q9RHZ7 237-343 TP=1,CL=1000001,CF=2000100,SF=3000099,FA=4001963
8018498 2YYZ A:237-352 Q9WYQ2 237-352 8057873 2YYZ A:237-352 Q9WYQ2 237-352 TP=1,CL=1000001,CF=2000100,SF=3000099,FA=4001963
8089761 1G29 1:243-372 Q9YGA6 243-372 8089764 1G29 1:243-372 Q9YGA6 243-372 TP=1,CL=1000001,CF=2000100,SF=3000099,FA=4001963
8045419 3RD4 A:2-89 C0AZM8 36-123 8090579 3RD4 A:2-89 C0AZM8 36-123 TP=1,CL=1000001,CF=2000100,SF=3000099,FA=4004467
8045420 2L0C A:2-89 Q8Z254 36-123 8090580 2L0C A:2-89 Q8Z254 36-123 TP=1,CL=1000001,CF=2000100,SF=3000099,FA=4004467
8090581 3Q6C A:38-119 3Q6C_A 1-82 8090582 3Q6C A:38-119 3Q6C_A 1-82 TP=1,CL=1000001,CF=2000100,SF=3000099,FA=4004467
8002813 1B9M A:127-262 P0A9G8 127-262 8091367 1B9M A:127-199 P0A9G8 127-199 TP=1,CL=1000001,CF=2000100,SF=3000099,FA=4000175
8047683 3ELQ A:111-571 Q8FDI4 138-598 8105304 3ELQ A:111-571 Q8FDI4 138-598 TP=1,CL=1000001,CF=2000982,SF=3002836,FA=4005757
8047684 4P04 B:111-571 A0A0D6H805 138-598 8105306 4P04 B:111-571 A0A0D6H805 138-598 TP=1,CL=1000001,CF=2000982,SF=3002836,FA=4005757
8024464 1MTY G:4-165 P11987 4-165 8036843 1MTY G:4-165 P11987 4-165 TP=1,CL=1000000,CF=2000890,SF=3001468,FA=4000804
8024469 1MHY G:2-168 P27355 2-168 8036848 1MHY G:2-168 P27355 2-168 TP=1,CL=1000000,CF=2000890,SF=3001468,FA=4000804
8094436 6D7K G:3-169 Q27RN4 3-169 8094437 6D7K G:3-169 Q27RN4 3-169 TP=1,CL=1000000,CF=2000890,SF=3001468,FA=4000804
8096405 6YDI F:2-169 A0A2D2D0T0 2-169 8096406 6YDI F:2-169 A0A2D2D0T0 2-169 TP=1,CL=1000000,CF=2000890,SF=3001468,FA=4000804
8047850 2KPQ A:1-98 A9CJC8 1-98 8105311 2KPQ A:1-98 A9CJC8 1-98 TP=1,CL=1000003,CF=2001634,SF=3002837,FA=4005848
8025071 1JY2 N:35-77 P02672 54-96 8037450 1JY2 N:35-77 P02672 54-96 TP=3,CL=1000000,CF=2000962,SF=3001470,FA=4003777
8025075 1JY2 O:64-114 P02676 64-114 8037454 1JY2 O:64-114 P02676 64-114 TP=3,CL=1000000,CF=2000962,SF=3001470,FA=4003777
8025077 1JY2 P:5-48 P12799 29-72 8037456 1JY2 P:5-48 P12799 29-72 TP=3,CL=1000000,CF=2000962,SF=3001470,FA=4003777
8026458 1RE3 B:165-199 P02675 195-229 8038837 1RE3 B:165-199 P02675 195-229 TP=3,CL=1000000,CF=2000962,SF=3001470,FA=4003777
8027147 1FZC C:97-141 P02679 123-167 8039526 1FZC C:97-141 P02679 123-167 TP=3,CL=1000000,CF=2000962,SF=3001470,FA=4003777
8029108 1LWU A:95-193 P02674 100-198 8041487 1LWU A:95-193 P02674 100-198 TP=3,CL=1000000,CF=2000962,SF=3001470,FA=4003777
8029110 1LWU B:163-218 P02678 161-216 8041489 1LWU B:163-218 P02678 161-216 TP=3,CL=1000000,CF=2000962,SF=3001470,FA=4003777
8029112 1LWU C:83-137 P04115 107-161 8041491 1LWU C:83-137 P04115 107-161 TP=3,CL=1000000,CF=2000962,SF=3001470,FA=4003777
8029154 1M1J A:27-218 P14448 45-236 8041533 1M1J A:27-218 P14448 45-236 TP=3,CL=1000000,CF=2000962,SF=3001470,FA=4003777
8029159 1M1J B:63-199 Q02020 62-198 8041538 1M1J B:63-199 Q02020 62-198 TP=3,CL=1000000,CF=2000962,SF=3001470,FA=4003777
8029162 1M1J C:4-141 O93568 30-167 8041541 1M1J C:4-141 O93568 30-167 TP=3,CL=1000000,CF=2000962,SF=3001470,FA=4003777
8031347 2OYH A:127-190 P02671 146-209 8043725 2OYH A:127-190 P02671 146-209 TP=3,CL=1000000,CF=2000962,SF=3001470,FA=4003777
8003534 1Y8Q A:10-345 Q9UBE0 10-345 8003535 1Y8Q A:10-222,A:297-345 Q9UBE0 10-222,297-345 TP=1,CL=1000002,CF=2000082,SF=3000112,FA=4000139
8003472 1JW9 B:2-248 P12282 2-248 8003536 1JW9 B:2-248 P12282 2-248 TP=1,CL=1000002,CF=2000082,SF=3000112,FA=4000181
8003526 3DBH A:6-175,A:388-534 Q13564 6-175,388-534 8003537 3DBH A:6-168,A:488-534 Q13564 6-168,488-534 TP=1,CL=1000002,CF=2000082,SF=3000112,FA=4000139
8003511 3CMM C:415-928 P22515 415-928 8003540 3CMM C:415-589,C:862-916 P22515 415-589,862-916 TP=1,CL=1000002,CF=2000082,SF=3000112,FA=4000345
8003510 1Y8Q D:6-446 Q9UBT2 6-446 8003541 1Y8Q D:6-161,D:383-446 Q9UBT2 6-161,383-446 TP=1,CL=1000002,CF=2000082,SF=3000112,FA=4000345
8003527 3DBH B:39-348 Q8TBC4 60-369 8003542 3DBH B:39-204,B:288-348 Q8TBC4 60-225,309-369 TP=1,CL=1000002,CF=2000082,SF=3000112,FA=4000345
8003525 3CMM C:11-177,C:260-394 P22515 11-177,260-394 8017546 3CMM C:11-177,C:358-394 P22515 11-177,358-394 TP=1,CL=1000002,CF=2000082,SF=3000112,FA=4000139
8045064 4II3 A:14-173,A:260-388 O94609 14-173,260-388 8052351 4II3 A:14-173,A:352-388 O94609 14-173,352-388 TP=1,CL=1000002,CF=2000082,SF=3000112,FA=4000139
8045172 4II3 A:429-900 O94609 429-900 8052356 4II3 A:429-589,A:852-900 O94609 429-589,852-900 TP=1,CL=1000002,CF=2000082,SF=3000112,FA=4000345
8045065 4P22 A:50-204,A:303-430 P22314 50-204,303-430 8054236 4P22 A:50-204,A:392-430 P22314 50-204,392-430 TP=1,CL=1000002,CF=2000082,SF=3000112,FA=4000139
8021340 1NY9 A:160-253 P0A4T9 160-253 8033720 1NY9 A:160-253 P0A4T9 160-253 TP=1,CL=1000000,CF=2000902,SF=3001469,FA=4003773
8047158 5FIR D:2-72 Q21738 2-72 8105312 5FIR D:2-72 Q21738 2-72 TP=1,CL=1000000,CF=2000157,SF=3002838,FA=4005474
8024896 1DQA A:462-586,A:704-870 P04035 462-586,704-870 8037275 1DQA A:462-586,A:704-870 P04035 462-586,704-870 TP=1,CL=1000003,CF=2000904,SF=3001471,FA=4002601
8027906 1R31 A:3-110,A:221-378 P13702 3-110,221-378 8040285 1R31 A:3-110,A:221-378 P13702 3-110,221-378 TP=1,CL=1000003,CF=2000904,SF=3001471,FA=4002601
8003621 1KF6 B:1-105 P0AC47 2-106 8003622 1KF6 B:1-105 P0AC47 2-106 TP=1,CL=1000003,CF=2000097,SF=3000113,FA=4000241
8003628 1NEK B:1-93 P07014 1-93 8017659 1NEK B:1-93 P07014 1-93 TP=1,CL=1000003,CF=2000097,SF=3000113,FA=4000241
8020111 1E10 A:1-128 P00216 2-129 8032491 1E10 A:1-128 P00216 2-129 TP=1,CL=1000003,CF=2000097,SF=3000113,FA=4000982
8020327 1E9M A:1-106 P80306 2-107 8032707 1E9M A:1-106 P80306 2-107 TP=1,CL=1000003,CF=2000097,SF=3000113,FA=4000982
8021669 1OFF A:2-96 P27320 2-96 8034049 1OFF A:2-96 P27320 2-96 TP=1,CL=1000003,CF=2000097,SF=3000113,FA=4000982
8022117 1CZP A:1-98 P0A3C8 2-99 8034497 1CZP A:1-98 P0A3C8 2-99 TP=1,CL=1000003,CF=2000097,SF=3000113,FA=4000982
8022131 4FXC A:1-98 P00246 2-99 8034511 4FXC A:1-98 P00246 2-99 TP=1,CL=1000003,CF=2000097,SF=3000113,FA=4000982
8022134 1FXI A:1-96 P00250 2-97 8034514 1FXI A:1-96 P00250 2-97 TP=1,CL=1000003,CF=2000097,SF=3000113,FA=4000982
8022135 2CJO A:1-97 P0A3C9 2-98 8034515 2CJO A:1-97 P0A3C9 2-98 TP=1,CL=1000003,CF=2000097,SF=3000113,FA=4000982
8022137 1AWD A:1-94 P56408 1-94 8034517 1AWD A:1-94 P56408 1-94 TP=1,CL=1000003,CF=2000097,SF=3000113,FA=4000982
8022141 1DOI A:1-128 P00217 2-129 8034521 1DOI A:1-128 P00217 2-129 TP=1,CL=1000003,CF=2000097,SF=3000113,FA=4000982
8022143 1PFD A:1-96 Q7M1S1 1-96 8034523 1PFD A:1-96 Q7M1S1 1-96 TP=1,CL=1000003,CF=2000097,SF=3000113,FA=4000982
8022144 1A70 A:1-97 P00221 51-147 8034524 1A70 A:1-97 P00221 51-147 TP=1,CL=1000003,CF=2000097,SF=3000113,FA=4000982
8022145 1GAQ B:1-98 P27787 53-150 8034525 1GAQ B:1-98 P27787 53-150 TP=1,CL=1000003,CF=2000097,SF=3000113,FA=4000982
8022146 1B9R A:1-105 P33007 2-106 8034526 1B9R A:1-105 P33007 2-106 TP=1,CL=1000003,CF=2000097,SF=3000113,FA=4000982
8022151 2PIA A:224-321 P33164 225-322 8034531 2PIA A:224-321 P33164 225-322 TP=1,CL=1000003,CF=2000097,SF=3000113,FA=4000241
8022152 1DGJ A:1-80 Q9REC4 1-80 8034532 1DGJ A:1-80 Q9REC4 1-80 TP=1,CL=1000003,CF=2000097,SF=3000113,FA=4000241
8022233 1YJJ A:1-106 P00259 2-107 8034613 1YJJ A:1-106 P00259 2-107 TP=1,CL=1000003,CF=2000097,SF=3000113,FA=4000982
8023551 1IUE A:2-98 Q8IED5 98-194 8035931 1IUE A:2-98 Q8IED5 98-194 TP=1,CL=1000003,CF=2000097,SF=3000113,FA=4000982
8024866 1JQ4 A:1-98 P22868 1-98 8037245 1JQ4 A:1-98 P22868 1-98 TP=1,CL=1000003,CF=2000097,SF=3000113,FA=4000241
8024911 1JRO A:1-84 O54050 1-84 8037290 1JRO A:1-84 O54050 1-84 TP=1,CL=1000003,CF=2000097,SF=3000113,FA=4000241
8026210 2BT6 A:5-108 P00257 63-166 8038589 2BT6 A:5-108 P00257 63-166 TP=1,CL=1000003,CF=2000097,SF=3000113,FA=4000982
8027144 1I7H A:2-110 P0A9R4 2-110 8039523 1I7H A:2-110 P0A9R4 2-110 TP=1,CL=1000003,CF=2000097,SF=3000113,FA=4000982
8027410 3C8Y A:1-126 P29166 1-126 8039789 3C8Y A:1-126 P29166 1-126 TP=1,CL=1000003,CF=2000097,SF=3000113,FA=4000241
8027562 1T3Q A:7-87 P72223 7-87 8039941 1T3Q A:7-87 P72223 7-87 TP=1,CL=1000003,CF=2000097,SF=3000113,FA=4000241
8028209 1KRH A:2-105 P07771 12-115 8040588 1KRH A:2-105 P07771 12-115 TP=1,CL=1000003,CF=2000097,SF=3000113,FA=4000241
8028717 1L5P A:1-93 P21149 9-100 8041096 1L5P A:1-93 P21149 9-100 TP=1,CL=1000003,CF=2000097,SF=3000113,FA=4000982
8028968 2FUG 3:1-95 Q56223 1-95 8041347 2FUG 3:1-95 Q56223 1-95 TP=1,CL=1000003,CF=2000097,SF=3000113,FA=4000241
8029063 1VLB A:1-80 Q46509 1-80 8041442 1VLB A:1-80 Q46509 1-80 TP=1,CL=1000003,CF=2000097,SF=3000113,FA=4000241
8029908 1RM6 C:1-81 O33818 1-81 8042287 1RM6 C:1-81 O33818 1-81 TP=1,CL=1000003,CF=2000097,SF=3000113,FA=4000241
8030679 1VDV A:3-92 P80457 3-92 8043058 1VDV A:3-92 P80457 3-92 TP=1,CL=1000003,CF=2000097,SF=3000113,FA=4000241
8031150 1N62 A:3-81 P19921 3-81 8043528 1N62 A:3-81 P19921 3-81 TP=1,CL=1000003,CF=2000097,SF=3000113,FA=4000241
8031306 1WRI A:1-93 P00237 1-93 8043684 1WRI A:1-93 P00237 1-93 TP=1,CL=1000003,CF=2000097,SF=3000113,FA=4000982
8068752 3P1M F:64-184 P10109 64-184 8068753 3P1M F:64-184 P10109 64-184 TP=1,CL=1000003,CF=2000097,SF=3000113,FA=4000982
8068754 2MJ3 A:1-116 Q2GGI9 1-116 8068755 2MJ3 A:1-116 Q2GGI9 1-116 TP=1,CL=1000003,CF=2000097,SF=3000113,FA=4000982
8068756 2MJD A:1-115 Q12184 58-172 8068757 2MJD A:1-115 Q12184 58-172 TP=1,CL=1000003,CF=2000097,SF=3000113,FA=4000982
8068760 2Y5C A:4-109 Q6P4F2 69-174 8068761 2Y5C A:4-109 Q6P4F2 69-174 TP=1,CL=1000003,CF=2000097,SF=3000113,FA=4000982
8068764 3HUI A:0-105 Q6N2U2 1-106 8068765 3HUI A:0-105 Q6N2U2 1-106 TP=1,CL=1000003,CF=2000097,SF=3000113,FA=4000982
8068766 4LTU A:1-106 Q2IU01 2-107 8068767 4LTU A:1-106 Q2IU01 2-107 TP=1,CL=1000003,CF=2000097,SF=3000113,FA=4000982
8068768 3LXF A:2-105 Q2G8A3 17-120 8068769 3LXF A:2-105 Q2G8A3 17-120 TP=1,CL=1000003,CF=2000097,SF=3000113,FA=4000982
8068770 3AH7 A:1-108 Q76CS9 2-109 8068771 3AH7 A:1-108 Q76CS9 2-109 TP=1,CL=1000003,CF=2000097,SF=3000113,FA=4000982
8089673 2BS2 B:1-106 P17596 1-106 8089674 2BS2 B:1-106 P17596 1-106 TP=1,CL=1000003,CF=2000097,SF=3000113,FA=4000241
8091755 1Y56 A:1-94 O59088 3-96 8091756 1Y56 A:1-94 O59088 3-96 TP=1,CL=1000003,CF=2000097,SF=3000113,FA=4000241
8091759 2GAG A:1-109 Q3ZDQ8 1-109 8091760 2GAG A:1-109 Q3ZDQ8 1-109 TP=1,CL=1000003,CF=2000097,SF=3000113,FA=4000241
8091770 1X31 A:19-108 Q50LF0 20-109 8091771 1X31 A:19-108 Q50LF0 20-109 TP=1,CL=1000003,CF=2000097,SF=3000113,FA=4000241
8095758 6ICM D:502-588 H9N291 502-588 8095759 6ICM D:502-588 H9N291 502-588 TP=1,CL=1000003,CF=2000097,SF=3000113,FA=4000241
8098325 6YAC N:1-97 P09911 53-149 8098326 6YAC N:1-97 P09911 53-149 TP=1,CL=1000003,CF=2000097,SF=3000113,FA=4000982
8104004 6XTF C:2-97 Q7NFA3 2-97 8104005 6XTF C:2-97 Q7NFA3 2-97 TP=1,CL=1000003,CF=2000097,SF=3000113,FA=4000982
8105697 7S3D W:3-99 B4WFX2 3-99 8105698 7S3D W:3-99 B4WFX2 3-99 TP=1,CL=1000003,CF=2000097,SF=3000113,FA=4000982
8047989 2KL5 A:12-102 O32127 1-91 8105337 2KL5 A:12-102 O32127 1-91 TP=1,CL=1000003,CF=2001635,SF=3002840,FA=4005898
8047207 2KJX A:8-65 O76095 47-104 8105321 2KJX A:8-65 O76095 47-104 TP=1,CL=1000004,CF=2000370,SF=3002839,FA=4005503
8030706 1VMF A:1-133 Q9K772 1-133 8043085 1VMF A:1-133 Q9K772 1-133 TP=1,CL=1000003,CF=2000905,SF=3001472,FA=4002602
8030708 1VMH A:4-132 Q97KL0 4-132 8043087 1VMH A:4-132 Q97KL0 4-132 TP=1,CL=1000003,CF=2000905,SF=3001472,FA=4002602
8030710 1VMJ A:1-139 Q9WZI2 1-139 8043089 1VMJ A:1-139 Q9WZI2 1-139 TP=1,CL=1000003,CF=2000905,SF=3001472,FA=4002602
8030822 1VPH A:1-137 Q97VS8 1-137 8043201 1VPH A:1-137 Q97VS8 1-137 TP=1,CL=1000003,CF=2000905,SF=3001472,FA=4002602
8088243 2CU5 A:1-129 Q5SHL7 1-129 8088244 2CU5 A:1-129 Q5SHL7 1-129 TP=1,CL=1000003,CF=2000905,SF=3001472,FA=4002602
8088245 2P6H A:1-134 Q9YBS9 3-136 8088246 2P6H A:1-134 Q9YBS9 3-136 TP=1,CL=1000003,CF=2000905,SF=3001472,FA=4002602
8088247 1VE0 A:1-134 Q96YV5 1-134 8088248 1VE0 A:1-134 Q96YV5 1-134 TP=1,CL=1000003,CF=2000905,SF=3001472,FA=4002602
8088249 2P6C A:1-137 O67812 1-137 8088250 2P6C A:1-137 O67812 1-137 TP=1,CL=1000003,CF=2000905,SF=3001472,FA=4002602
8003775 2EC9 H:16-257 P08709 213-466 8003776 2EC9 H:16-257 P08709 213-466 TP=1,CL=1000001,CF=2000083,SF=3000114,FA=4000286
8020069 1T32 A:16-244 P08311 21-244 8032449 1T32 A:16-244 P08311 21-244 TP=1,CL=1000001,CF=2000083,SF=3000114,FA=4000286
8020071 1L1J A:24-251 Q9WZ41 24-251 8032451 1L1J A:24-251 Q9WZ41 24-251 TP=1,CL=1000001,CF=2000083,SF=3000114,FA=4002151
8020206 1LTO A:16-244 Q15661 31-273 8032586 1LTO A:16-244 Q15661 31-273 TP=1,CL=1000001,CF=2000083,SF=3000114,FA=4000286
8020380 1ELV A:410-668 P09871 425-683 8032760 1ELV A:410-668 P09871 425-683 TP=1,CL=1000001,CF=2000083,SF=3000114,FA=4000286
8020437 1EUF A:16-243 P80219 20-243 8032817 1EUF A:16-243 P80219 20-243 TP=1,CL=1000001,CF=2000083,SF=3000114,FA=4000286
8021086 1NN6 A:18-241 P23946 24-247 8033466 1NN6 A:18-241 P23946 24-247 TP=1,CL=1000001,CF=2000083,SF=3000114,FA=4000286
8021438 1IAU A:16-244 P10144 21-246 8033818 1IAU A:16-244 P10144 21-246 TP=1,CL=1000001,CF=2000083,SF=3000114,FA=4000286
8021885 1ORF A:16-244 P12544 29-260 8034265 1ORF A:16-244 P12544 29-260 TP=1,CL=1000001,CF=2000083,SF=3000114,FA=4000286
8022266 2J92 A:7-207 P03306 1656-1856 8034646 2J92 A:7-207 P03306 1656-1856 TP=1,CL=1000001,CF=2000083,SF=3000114,FA=4007776
8022332 1P9S A:1-300 P0C6U2 2966-3265 8034712 1P9S A:1-190 P0C6U2 2966-3155 TP=1,CL=1000001,CF=2000083,SF=3000114,FA=4002259
8022961 2P3U B:16-243 P00742 235-467 8035341 2P3U B:16-243 P00742 235-467 TP=1,CL=1000001,CF=2000083,SF=3000114,FA=4000286
8022964 2QAA A:16-242 P00777 115-299 8035344 2QAA A:16-242 P00777 115-299 TP=1,CL=1000001,CF=2000083,SF=3000114,FA=4002151
8022995 1Z8G A:163-417 P05981 163-417 8035375 1Z8G A:163-417 P05981 163-417 TP=1,CL=1000001,CF=2000083,SF=3000114,FA=4000286
8023255 1EAX A:16-244 Q9Y5Y6 615-855 8035635 1EAX A:16-244 Q9Y5Y6 615-855 TP=1,CL=1000001,CF=2000083,SF=3000114,FA=4000286
8023375 1ZJK A:445-686 O00187 445-686 8035755 1ZJK A:445-686 O00187 445-686 TP=1,CL=1000001,CF=2000083,SF=3000114,FA=4000286
8023894 1H4W A:16-246 P35030 81-304 8036274 1H4W A:16-246 P35030 81-304 TP=1,CL=1000001,CF=2000083,SF=3000114,FA=4000286
8024071 1HJ8 A:16-245 P35031 21-242 8036450 1HJ8 A:16-245 P35031 21-242 TP=1,CL=1000001,CF=2000083,SF=3000114,FA=4000286
8024114 2QY0 B:447-686 P00736 464-703 8036493 2QY0 B:447-686 P00736 464-703 TP=1,CL=1000001,CF=2000083,SF=3000114,FA=4000286
8024143 2A31 A:16-245 P00761 9-231 8036522 2A31 A:16-245 P00761 9-231 TP=1,CL=1000001,CF=2000083,SF=3000114,FA=4000286
8025117 2AYW A:16-245 P00760 24-246 8037496 2AYW A:16-245 P00760 24-246 TP=1,CL=1000001,CF=2000083,SF=3000114,FA=4000286
8025377 1OS8 A:16-245 P00775 37-259 8037756 1OS8 A:16-245 P00775 37-259 TP=1,CL=1000001,CF=2000083,SF=3000114,FA=4002151
8025615 1OP0 A:16-245 Q9I8X1 25-258 8037994 1OP0 A:16-245 Q9I8X1 25-258 TP=1,CL=1000001,CF=2000083,SF=3000114,FA=4000286
8025814 1P3C A:1-215 Q9EXR9 89-303 8038193 1P3C A:1-215 Q9EXR9 89-303 TP=1,CL=1000001,CF=2000083,SF=3000114,FA=4002151
8025869 2Z7F E:16-243 P08246 30-247 8038248 2Z7F E:16-243 P08246 30-247 TP=1,CL=1000001,CF=2000083,SF=3000114,FA=4000286
8025917 2Z9I A:6-226 O53896 154-374 8038296 2Z9I A:6-226 O53896 154-374 TP=1,CL=1000001,CF=2000083,SF=3000114,FA=4002151
8026732 1GVK B:16-245 P00772 27-266 8039111 1GVK B:16-245 P00772 27-266 TP=1,CL=1000001,CF=2000083,SF=3000114,FA=4000286
8028304 2F91 A:16-244 Q52V24 1-237 8040683 2F91 A:16-244 Q52V24 1-237 TP=1,CL=1000001,CF=2000083,SF=3000114,FA=4000286
8028374 1KY9 A:11-259 P0C0V0 37-285 8040753 1KY9 A:11-259 P0C0V0 37-285 TP=1,CL=1000001,CF=2000083,SF=3000114,FA=4002151
8028595 1L1N A:1-180 P03300 1566-1745 8040974 1L1N A:1-180 P03300 1566-1745 TP=1,CL=1000001,CF=2000083,SF=3000114,FA=4007776
8028851 1LCY A:6-210 O43464 139-343 8041230 1LCY A:6-210 O43464 139-343 TP=1,CL=1000001,CF=2000083,SF=3000114,FA=4002151
8028853 2FOM B:18-167 Q91H74 1493-1642 8041232 2FOM B:18-167 Q91H74 1493-1642 TP=1,CL=1000001,CF=2000083,SF=3000114,FA=4002263
8028867 2FP7 B:19-170 P06935 1520-1671 8041246 2FP7 B:19-170 P06935 1520-1671 TP=1,CL=1000001,CF=2000083,SF=3000114,FA=4002263
8028887 2FPZ A:16-244 P20231 31-273 8041266 2FPZ A:16-244 P20231 31-273 TP=1,CL=1000001,CF=2000083,SF=3000114,FA=4000286
8029007 1LO6 A:16-243 Q92876 22-242 8041386 1LO6 A:16-243 Q92876 22-242 TP=1,CL=1000001,CF=2000083,SF=3000114,FA=4000286
8029094 1LVO A:1-299 P0C6Y5 2879-3177 8041473 1LVO A:1-189 P0C6Y5 2879-3067 TP=1,CL=1000001,CF=2000083,SF=3000114,FA=4002259
8029309 1M9U A:16-242 Q8MX72 1-241 8041688 1M9U A:16-242 Q8MX72 1-241 TP=1,CL=1000001,CF=2000083,SF=3000114,FA=4000286
8029705 1ARB A:1-263 P15636 206-468 8042084 1ARB A:1-263 P15636 206-468 TP=1,CL=1000001,CF=2000083,SF=3000114,FA=4002151
8029713 2SGA A:16-242 P00776 117-297 8042092 2SGA A:16-242 P00776 117-297 TP=1,CL=1000001,CF=2000083,SF=3000114,FA=4002151
8029714 1HPG A:16-242 Q07006 1-187 8042093 1HPG A:16-242 Q07006 1-187 TP=1,CL=1000001,CF=2000083,SF=3000114,FA=4002151
8029715 2SFA A:1-174 P41140 1-174 8042094 2SFA A:1-174 P41140 1-174 TP=1,CL=1000001,CF=2000083,SF=3000114,FA=4002151
8029719 1AGJ A:1-242 P09331 39-280 8042098 1AGJ A:1-242 P09331 39-280 TP=1,CL=1000001,CF=2000083,SF=3000114,FA=4002151
8029720 1QTF A:1-246 P09332 32-277 8042099 1QTF A:1-246 P09332 32-277 TP=1,CL=1000001,CF=2000083,SF=3000114,FA=4002151
8029736 1TRN A:16-246 P07477 24-247 8042115 1TRN A:16-246 P07477 24-247 TP=1,CL=1000001,CF=2000083,SF=3000114,FA=4000286
8029742 1GDN A:16-242 P35049 25-248 8042121 1GDN A:16-242 P35049 25-248 TP=1,CL=1000001,CF=2000083,SF=3000114,FA=4000286
8029749 2CGA A:1-245 P00766 1-245 8042128 2CGA A:1-245 P00766 1-245 TP=1,CL=1000001,CF=2000083,SF=3000114,FA=4000286
8029760 1EQ9 A:16-244 Q7SIG2 1-222 8042139 1EQ9 A:16-244 Q7SIG2 1-222 TP=1,CL=1000001,CF=2000083,SF=3000114,FA=4000286
8029761 1NPM A:16-243 Q61955 33-257 8042140 1NPM A:16-243 Q61955 33-257 TP=1,CL=1000001,CF=2000083,SF=3000114,FA=4000286
8029762 1AZZ A:16-246 P00771 1-226 8042141 1AZZ A:16-246 P00771 1-226 TP=1,CL=1000001,CF=2000083,SF=3000114,FA=4000286
8029763 2HLC A:16-246 P08897 31-260 8042142 2HLC A:16-246 P08897 31-260 TP=1,CL=1000001,CF=2000083,SF=3000114,FA=4000286
8029764 1DPO A:16-245 P00763 24-246 8042143 1DPO A:16-245 P00763 24-246 TP=1,CL=1000001,CF=2000083,SF=3000114,FA=4000286
8029775 1HAG E:1-247 P00734 328-622 8042154 1HAG E:1-247 P00734 328-622 TP=1,CL=1000001,CF=2000083,SF=3000114,FA=4000286
8029776 2H5C A:15A-245 P00778 200-397 8042155 2H5C A:15A-245 P00778 200-397 TP=1,CL=1000001,CF=2000083,SF=3000114,FA=4002151
8029813 1FON A:9-240 P05805 22-253 8042192 1FON A:9-240 P05805 22-253 TP=1,CL=1000001,CF=2000083,SF=3000114,FA=4000286
8029834 1ELT A:16-242 Q7SIG3 1-236 8042213 1ELT A:16-242 Q7SIG3 1-236 TP=1,CL=1000001,CF=2000083,SF=3000114,FA=4000286
8029835 1EKB B:16-243 P98072 801-1035 8042214 1EKB B:16-243 P98072 801-1035 TP=1,CL=1000001,CF=2000083,SF=3000114,FA=4000286
8029837 1FV9 A:1-244 P00749 179-423 8042216 1FV9 A:1-244 P00749 179-423 TP=1,CL=1000001,CF=2000083,SF=3000114,FA=4000286
8029838 2HAL A:1-212 P08617 1520-1731 8042217 2HAL A:1-212 P08617 1520-1731 TP=1,CL=1000001,CF=2000083,SF=3000114,FA=4007776
8029842 1AE5 A:1-225 P20160 27-251 8042221 1AE5 A:1-225 P20160 27-251 TP=1,CL=1000001,CF=2000083,SF=3000114,FA=4000286
8029848 1TON A:16-246 P00759 25-259 8042227 1TON A:16-246 P00759 25-259 TP=1,CL=1000001,CF=2000083,SF=3000114,FA=4000286
8029850 3RP2 A:16-243 P00770 21-244 8042229 3RP2 A:16-243 P00770 21-244 TP=1,CL=1000001,CF=2000083,SF=3000114,FA=4000286
8029851 1SGF A:25-246 P00757 29-256 8042230 1SGF A:25-246 P00757 29-256 TP=1,CL=1000001,CF=2000083,SF=3000114,FA=4000286
8029855 1BIO A:16-243 P00746 26-253 8042234 1BIO A:16-243 P00746 26-253 TP=1,CL=1000001,CF=2000083,SF=3000114,FA=4000286
8029866 1BDA A:2-244 P00750 299-562 8042245 1BDA A:2-244 P00750 299-562 TP=1,CL=1000001,CF=2000083,SF=3000114,FA=4000286
8029867 1A5I A:1-244 P98119 213-477 8042246 1A5I A:1-244 P98119 213-477 TP=1,CL=1000001,CF=2000083,SF=3000114,FA=4000286
8029870 1BQY A:16-245 Q91516 25-258 8042249 1BQY A:16-245 Q91516 25-258 TP=1,CL=1000001,CF=2000083,SF=3000114,FA=4000286
8029871 1AO5 A:16-246 P36368 25-261 8042250 1AO5 A:16-246 P36368 25-261 TP=1,CL=1000001,CF=2000083,SF=3000114,FA=4000286
8029875 1KIG H:16-251 P00743 234-474 8042254 1KIG H:16-251 P00743 234-474 TP=1,CL=1000001,CF=2000083,SF=3000114,FA=4000286
8029879 1AUT C:16-244 P04070 212-451 8042258 1AUT C:16-244 P04070 212-451 TP=1,CL=1000001,CF=2000083,SF=3000114,FA=4000286
8029880 1FUJ A:16-243 P24158 28-248 8042259 1FUJ A:16-243 P24158 28-248 TP=1,CL=1000001,CF=2000083,SF=3000114,FA=4000286
8029882 1PFX C:16-237 P16293 183-409 8042261 1PFX C:16-237 P16293 183-409 TP=1,CL=1000001,CF=2000083,SF=3000114,FA=4000286
8029884 1RFN A:16-245 P00740 227-461 8042263 1RFN A:16-245 P00740 227-461 TP=1,CL=1000001,CF=2000083,SF=3000114,FA=4000286
8029888 1DDJ A:545-791 P00747 564-810 8042267 1DDJ A:545-791 P00747 564-810 TP=1,CL=1000001,CF=2000083,SF=3000114,FA=4000286
8029893 1FI8 B:16-244 P18291 21-247 8042272 1FI8 B:16-244 P18291 21-247 TP=1,CL=1000001,CF=2000083,SF=3000114,FA=4000286
8029898 1WYK A:114-264 P27285 114-264 8042277 1WYK A:114-264 P27285 114-264 TP=1,CL=1000001,CF=2000083,SF=3000114,FA=4002263
8029907 1VCP A:119-267 P03315 119-267 8042286 1VCP A:119-267 P03315 119-267 TP=1,CL=1000001,CF=2000083,SF=3000114,FA=4002263
8029910 1GVZ A:16-246 Q6H321 25-261 8042289 1GVZ A:16-246 Q6H321 25-261 TP=1,CL=1000001,CF=2000083,SF=3000114,FA=4000286
8029915 1CQQ A:1-180 P04936 1508-1687 8042294 1CQQ A:1-180 P04936 1508-1687 TP=1,CL=1000001,CF=2000083,SF=3000114,FA=4007776
8029921 2HRV A:1-139 P04936 851-989 8042300 2HRV A:1-139 P04936 851-989 TP=1,CL=1000001,CF=2000083,SF=3000114,FA=4007776
8029932 1RTK A:453-739 P00751 478-764 8042311 1RTK A:453-739 P00751 478-764 TP=1,CL=1000001,CF=2000083,SF=3000114,FA=4000286
8029963 1SI5 H:495-728 P14210 495-728 8042342 1SI5 H:495-728 P14210 495-728 TP=1,CL=1000001,CF=2000083,SF=3000114,FA=4000286
8030079 1TE0 A:37-254 P0AEE3 37-254 8042458 1TE0 A:37-254 P0AEE3 37-254 TP=1,CL=1000001,CF=2000083,SF=3000114,FA=4002151
8030745 1LVM B:3-221 P04517 2040-2258 8043124 1LVM B:3-221 P04517 2040-2258 TP=1,CL=1000001,CF=2000083,SF=3000114,FA=4002263
8031025 2O8L A:1-216 Q99V45 69-284 8043403 2O8L A:1-216 Q99V45 69-284 TP=1,CL=1000001,CF=2000083,SF=3000114,FA=4002151
8031055 1MBM A:7-204 P19811 1071-1268 8043433 1MBM A:7-204 P19811 1071-1268 TP=1,CL=1000001,CF=2000083,SF=3000114,FA=4002263
8031059 1MBQ A:16-243 Q8AV11 1-220 8043437 1MBQ A:16-243 Q8AV11 1-220 TP=1,CL=1000001,CF=2000083,SF=3000114,FA=4000286
8031534 1MZA A:14-248 P49863 25-264 8043912 1MZA A:14-248 P49863 25-264 TP=1,CL=1000001,CF=2000083,SF=3000114,FA=4000286
8031823 1XX9 A:16-244 P03951 388-624 8044201 1XX9 A:16-244 P03951 388-624 TP=1,CL=1000001,CF=2000083,SF=3000114,FA=4000286
8032046 1EP5 A:120-275 P05674 120-275 8044424 1EP5 A:120-275 P05674 120-275 TP=1,CL=1000001,CF=2000083,SF=3000114,FA=4002263
8044905 3WOL B:25-720 V5YM14 25-720 8053709 3WOL B:25-720 V5YM14 25-720 TP=1,CL=1000001,CF=2000083,SF=3000114,FA=4004198
8044906 4Y01 A:22-720 B2RID1 22-720 8053710 4Y01 A:22-720 B2RID1 22-720 TP=1,CL=1000001,CF=2000083,SF=3000114,FA=4004198
8060620 5JXK B:22-716 F8WQK8 22-716 8060621 5JXK B:22-716 F8WQK8 22-716 TP=1,CL=1000001,CF=2000083,SF=3000114,FA=4004198
8060622 5JXF A:18-712 A6GWM2 18-712 8060623 5JXF A:18-712 A6GWM2 18-712 TP=1,CL=1000001,CF=2000083,SF=3000114,FA=4004198
8069540 3H7T A:1-235 Q6VPT2 27-261 8069541 3H7T A:1-235 Q6VPT2 27-261 TP=1,CL=1000001,CF=2000083,SF=3000114,FA=4000286
8069682 2EA3 A:1-183 A2RQE2 199-381 8069683 2EA3 A:1-183 A2RQE2 199-381 TP=1,CL=1000001,CF=2000083,SF=3000114,FA=4002151
8069684 2PFE A:15-245 Q47SP5 183-368 8069685 2PFE A:15-245 Q47SP5 183-368 TP=1,CL=1000001,CF=2000083,SF=3000114,FA=4002151
8069686 2OUA A:15-244 Q6K1C5 197-384 8069687 2OUA A:15-244 Q6K1C5 197-384 TP=1,CL=1000001,CF=2000083,SF=3000114,FA=4002151
8069688 5MRR A:1-199 D2K8B3 200-398 8069689 5MRR A:1-199 D2K8B3 200-398 TP=1,CL=1000001,CF=2000083,SF=3000114,FA=4002151
8069690 5MRT A:1-205 D2K8B4 195-399 8069691 5MRT A:1-205 D2K8B4 195-399 TP=1,CL=1000001,CF=2000083,SF=3000114,FA=4002151
8071500 3ZV8 A:1-183 A1E4A3 1549-1731 8071501 3ZV8 A:1-183 A1E4A3 1549-1731 TP=1,CL=1000001,CF=2000083,SF=3000114,FA=4007776
8071502 3Q3X B:1-180 Q5DSM6 1556-1735 8071503 3Q3X B:1-180 Q5DSM6 1556-1735 TP=1,CL=1000001,CF=2000083,SF=3000114,FA=4007776
8071504 5IYT A:1-180 O91734 1540-1719 8071505 5IYT A:1-180 O91734 1540-1719 TP=1,CL=1000001,CF=2000083,SF=3000114,FA=4007776
8071506 2VB0 A:1-183 P03313 1541-1723 8071507 2VB0 A:1-183 P03313 1541-1723 TP=1,CL=1000001,CF=2000083,SF=3000114,FA=4007776
8071508 5BPE A:1-180 A0A0X1KHD2 1-180 8071509 5BPE A:1-180 A0A0X1KHD2 1-180 TP=1,CL=1000001,CF=2000083,SF=3000114,FA=4007776
8071510 4GHQ A:1-180 A9XG43 1549-1728 8071511 4GHQ A:1-180 A9XG43 1549-1728 TP=1,CL=1000001,CF=2000083,SF=3000114,FA=4007776
8071512 3OSY A:1-181 B8YLV9 1-181 8071513 3OSY A:1-181 B8YLV9 1-181 TP=1,CL=1000001,CF=2000083,SF=3000114,FA=4007776
8071514 5HXF A:2-182 B8YLW0 1-181 8071515 5HXF A:2-182 B8YLW0 1-181 TP=1,CL=1000001,CF=2000083,SF=3000114,FA=4007776
8071516 3SJO A:4-182 E0WWC7 1552-1730 8071517 3SJO A:4-182 E0WWC7 1552-1730 TP=1,CL=1000001,CF=2000083,SF=3000114,FA=4007776
8071518 3QZR A:1-180 E7E815 1-180 8071519 3QZR A:1-180 E7E815 1-180 TP=1,CL=1000001,CF=2000083,SF=3000114,FA=4007776
8071520 3SJ8 A:4-182 C8CIL7 4-182 8071521 3SJ8 A:4-182 C8CIL7 4-182 TP=1,CL=1000001,CF=2000083,SF=3000114,FA=4007776
8071522 2B0F A:1-182 P03303 1538-1719 8071523 2B0F A:1-182 P03303 1538-1719 TP=1,CL=1000001,CF=2000083,SF=3000114,FA=4007776
8071552 5HM2 A:7-207 X5CZS0 720-920 8071553 5HM2 A:7-207 X5CZS0 720-920 TP=1,CL=1000001,CF=2000083,SF=3000114,FA=4007776
8071554 5H23 A:111-261 P0DOK1 111-261 8071555 5H23 A:111-261 P0DOK1 111-261 TP=1,CL=1000001,CF=2000083,SF=3000114,FA=4002263
8071556 3J2W I:119-267 Q5XXP3 113-261 8071557 3J2W I:119-267 Q5XXP3 113-261 TP=1,CL=1000001,CF=2000083,SF=3000114,FA=4002263
8071558 2YEW A:105-253 P89946 105-253 8071559 2YEW A:105-253 P89946 105-253 TP=1,CL=1000001,CF=2000083,SF=3000114,FA=4002263
8071560 1KXF A:106-264 P03316 106-264 8071561 1KXF A:106-264 P03316 106-264 TP=1,CL=1000001,CF=2000083,SF=3000114,FA=4002263
8071562 6MX4 C:102-261 P27284 101-260 8071563 6MX4 C:102-261 P27284 101-260 TP=1,CL=1000001,CF=2000083,SF=3000114,FA=4002263
8071564 4AGJ A:116-267 Q86925 116-267 8071565 4AGJ A:116-267 Q86925 116-267 TP=1,CL=1000001,CF=2000083,SF=3000114,FA=4002263
8072084 3MMG A:1-217 P09814 2002-2218 8072085 3MMG A:1-217 P09814 2002-2218 TP=1,CL=1000001,CF=2000083,SF=3000114,FA=4002263
8072300 5X45 B:1-137 E5D8F2 847-983 8072301 5X45 B:1-137 E5D8F2 847-983 TP=1,CL=1000001,CF=2000083,SF=3000114,FA=4007776
8072302 2M5T A:1-142 I2CMJ2 838-979 8072303 2M5T A:1-142 I2CMJ2 838-979 TP=1,CL=1000001,CF=2000083,SF=3000114,FA=4007776
8072304 1Z8R A:1-150 P08292 850-999 8072305 1Z8R A:1-150 P08292 850-999 TP=1,CL=1000001,CF=2000083,SF=3000114,FA=4007776
8072306 4MG3 B:1-145 Q9QF31 863-1007 8072307 4MG3 B:1-145 Q9QF31 863-1007 TP=1,CL=1000001,CF=2000083,SF=3000114,FA=4007776
8072308 3W95 A:1-146 Q66479 863-1008 8072309 3W95 A:1-146 Q66479 863-1008 TP=1,CL=1000001,CF=2000083,SF=3000114,FA=4007776
8073005 4R8T B:18-158 O90417 1522-1662 8073006 4R8T B:18-158 O90417 1522-1662 TP=1,CL=1000001,CF=2000083,SF=3000114,FA=4002263
8073013 3L6P A:76-223 P17763 1501-1648 8073014 3L6P A:76-223 P17763 1501-1648 TP=1,CL=1000001,CF=2000083,SF=3000114,FA=4002263
8073015 3U1J B:6-171 Q5UB51 1479-1644 8073016 3U1J B:6-171 Q5UB51 1479-1644 TP=1,CL=1000001,CF=2000083,SF=3000114,FA=4002263
8073977 2VID A:1-204 Q2FXC3 37-240 8073978 2VID A:1-204 Q2FXC3 37-240 TP=1,CL=1000001,CF=2000083,SF=3000114,FA=4002151
8073979 3STI C:11-234 P39099 38-261 8073980 3STI C:11-234 P39099 38-261 TP=1,CL=1000001,CF=2000083,SF=3000114,FA=4002151
8073981 5C2Z A:32-278 L0RUV7 33-279 8073982 5C2Z A:32-278 L0RUV7 33-279 TP=1,CL=1000001,CF=2000083,SF=3000114,FA=4002151
8076452 5HYO A:1-301 U6BPB2 2998-3298 8076453 5HYO A:1-189 U6BPB2 2998-3186 TP=1,CL=1000001,CF=2000083,SF=3000114,FA=4002259
8076454 5GWZ A:2-300 P0C6V6 2999-3297 8076455 5GWZ A:2-189 P0C6V6 2999-3186 TP=1,CL=1000001,CF=2000083,SF=3000114,FA=4002259
8076456 4XFQ A:1-298 K4L9I6 2998-3295 8076457 4XFQ A:1-188 K4L9I6 2998-3185 TP=1,CL=1000001,CF=2000083,SF=3000114,FA=4002259
8076458 3TLO A:1-302 P0C6U6 2940-3241 8076459 3TLO A:1-190 P0C6U6 2940-3129 TP=1,CL=1000001,CF=2000083,SF=3000114,FA=4002259
8076460 5NH0 B:1-300 P0C6X5 2940-3239 8076461 5NH0 B:1-190 P0C6X5 2940-3129 TP=1,CL=1000001,CF=2000083,SF=3000114,FA=4002259
8076462 4F49 A:1-299 P0C6V2 2879-3177 8076463 4F49 A:1-189 P0C6V2 2879-3067 TP=1,CL=1000001,CF=2000083,SF=3000114,FA=4002259
8076464 4ZRO A:1-299 Q98VG9 2904-3202 8076465 4ZRO A:1-189 Q98VG9 2904-3092 TP=1,CL=1000001,CF=2000083,SF=3000114,FA=4002259
8076466 5WKJ A:1-303 K9N638 3248-3550 8076467 5WKJ A:1-193 K9N638 3248-3440 TP=1,CL=1000001,CF=2000083,SF=3000114,FA=4002259
8076468 4WMF A:1-305 W6A941 3248-3552 8076469 4WMF A:1-193 W6A941 3248-3440 TP=1,CL=1000001,CF=2000083,SF=3000114,FA=4002259
8076470 2YNA A:1-306 P0C6T4 3292-3597 8076471 2YNA A:1-193 P0C6T4 3292-3484 TP=1,CL=1000001,CF=2000083,SF=3000114,FA=4002259
8076472 4YLU B:1-302 V9TU12 3248-3549 8076473 4YLU B:1-193 V9TU12 3248-3440 TP=1,CL=1000001,CF=2000083,SF=3000114,FA=4002259
8076474 5C3N A:1-301 V9TU05 3248-3548 8076475 5C3N A:1-193 V9TU05 3248-3440 TP=1,CL=1000001,CF=2000083,SF=3000114,FA=4002259
8076476 4YO9 B:1-301 P0C6W3 3292-3592 8076477 4YO9 B:1-193 P0C6W3 3292-3484 TP=1,CL=1000001,CF=2000083,SF=3000114,FA=4002259
8076478 3D23 A:1-300 P0C6U3 3335-3634 8076479 3D23 A:1-190 P0C6U3 3335-3524 TP=1,CL=1000001,CF=2000083,SF=3000114,FA=4002259
8076480 2A5K A:1-304 P0C6X7 3241-3544 8076481 2A5K A:1-190 P0C6X7 3241-3430 TP=1,CL=1000001,CF=2000083,SF=3000114,FA=4002259
8076484 2Q6D B:1-306 P0C6Y3 2782-3087 8076485 2Q6D B:1-188 P0C6Y3 2782-2969 TP=1,CL=1000001,CF=2000083,SF=3000114,FA=4002259
8076486 2Q6F A:1-301 P0C6V5 2782-3082 8076487 2Q6F A:1-188 P0C6V5 2782-2969 TP=1,CL=1000001,CF=2000083,SF=3000114,FA=4002259
8077722 4NSV A:1-264 Q7M135 1-264 8077723 4NSV A:1-264 Q7M135 1-264 TP=1,CL=1000001,CF=2000083,SF=3000114,FA=4002151
8078275 3FAN A:3-199 A1E8J1 1782-1978 8078276 3FAN A:3-199 A1E8J1 1782-1978 TP=1,CL=1000001,CF=2000083,SF=3000114,FA=4002263
8088602 4JCN A:67-282 P0C0Q2 67-282 8088603 4JCN A:67-282 P0C0Q2 67-282 TP=1,CL=1000001,CF=2000083,SF=3000114,FA=4002151
8088604 2AS9 B:3-204 Q2FXC4 38-239 8088605 2AS9 B:3-204 Q2FXC4 38-239 TP=1,CL=1000001,CF=2000083,SF=3000114,FA=4002151
8089445 5Y28 B:20-273 G2J5T2 20-273 8089446 5Y28 B:20-273 G2J5T2 20-273 TP=1,CL=1000001,CF=2000083,SF=3000114,FA=4002151
8089447 3TJN A:164-367 Q92743 164-367 8089448 3TJN A:164-367 Q92743 164-367 TP=1,CL=1000001,CF=2000083,SF=3000114,FA=4002151
8089449 4IC5 A:82-318 Q9SEL7 82-318 8089450 4IC5 A:82-318 Q9SEL7 82-318 TP=1,CL=1000001,CF=2000083,SF=3000114,FA=4002151
8089451 4RI0 B:130-344 P83110 130-344 8089452 4RI0 B:130-344 P83110 130-344 TP=1,CL=1000001,CF=2000083,SF=3000114,FA=4002151
8092430 5R7Y A:1-304 P0DTD1 3264-3567 8092431 5R7Y A:1-190 P0DTD1 3264-3453 TP=1,CL=1000001,CF=2000083,SF=3000114,FA=4002259
8094061 6E0U A:33-275 D0VXY8 33-275 8094062 6E0U A:33-275 D0VXY8 33-275 TP=1,CL=1000001,CF=2000083,SF=3000114,FA=4002151
8094266 6KK4 B:17-177 Q32ZE1 1515-1675 8094267 6KK4 B:17-177 Q32ZE1 1515-1675 TP=1,CL=1000001,CF=2000083,SF=3000114,FA=4002263
8094532 6P6T A:990-1178 O39929 1013-1204 8094533 6P6T A:990-1178 O39929 1013-1204 TP=1,CL=1000001,CF=2000083,SF=3000114,FA=4002263
8094552 6P6V A:990-1182 O91936 1014-1209 8094553 6P6V A:990-1182 O91936 1014-1209 TP=1,CL=1000001,CF=2000083,SF=3000114,FA=4002263
8094916 6URV F:17-171 A0A1W6I1A1 1501-1655 8094917 6URV F:17-171 A0A1W6I1A1 1501-1655 TP=1,CL=1000001,CF=2000083,SF=3000114,FA=4002263
8099275 4MVN D:1-200 Q2FXC2 36-235 8099276 4MVN D:1-200 Q2FXC2 36-235 TP=1,CL=1000001,CF=2000083,SF=3000114,FA=4002151
8099277 4INK A:1-203 Q2FXC5 37-239 8099278 4INK A:1-203 Q2FXC5 37-239 TP=1,CL=1000001,CF=2000083,SF=3000114,FA=4002151
8100189 6HAR A:16-246 Q8N2U3 28-251 8100190 6HAR A:16-246 Q8N2U3 28-251 TP=1,CL=1000001,CF=2000083,SF=3000114,FA=4000286
8100217 1DXW A:22-180 Q8QW30 22-180 8100218 1DXW A:22-180 Q8QW30 22-180 TP=1,CL=1000001,CF=2000083,SF=3000114,FA=4002263
8100243 4F4O C:90-346 Q8SPS7 90-346 8100244 4F4O C:90-346 Q8SPS7 90-346 TP=1,CL=1000001,CF=2000083,SF=3000114,FA=4000286
8100813 6NZT A:1004-1179 S4UY05 1030-1205 8100814 6NZT A:1004-1179 S4UY05 1030-1205 TP=1,CL=1000001,CF=2000083,SF=3000114,FA=4002263
8101316 7CW0 F:111-261 Q8JUX5 111-261 8101317 7CW0 F:111-261 Q8JUX5 111-261 TP=1,CL=1000001,CF=2000083,SF=3000114,FA=4002263
8101520 2CXV A:1-212 P13901 1520-1731 8101521 2CXV A:1-212 P13901 1520-1731 TP=1,CL=1000001,CF=2000083,SF=3000114,FA=4007776
8102694 6SF7 A:1-203 Q2FFT4 37-239 8102695 6SF7 A:1-203 Q2FFT4 37-239 TP=1,CL=1000001,CF=2000083,SF=3000114,FA=4002151
8103730 7JOW E:16-244 Q9Y5K2 31-253 8103731 7JOW E:16-244 Q9Y5K2 31-253 TP=1,CL=1000001,CF=2000083,SF=3000114,FA=4000286
8104053 2XXL A:97-377 Q9VB68 97-377 8104054 2XXL A:97-377 Q9VB68 97-377 TP=1,CL=1000001,CF=2000083,SF=3000114,FA=4000286
8104055 2B9L A:129-415 Q9GRW0 129-415 8104056 2B9L A:129-415 Q9GRW0 129-415 TP=1,CL=1000001,CF=2000083,SF=3000114,FA=4000286
8104178 7JRE E:1-142 Q68T42 862-1003 8104179 7JRE E:1-142 Q68T42 862-1003 TP=1,CL=1000001,CF=2000083,SF=3000114,FA=4007776
8104184 7KO8 J:107-258 A0A0P0BSS5 107-258 8104185 7KO8 J:107-258 A0A0P0BSS5 107-258 TP=1,CL=1000001,CF=2000083,SF=3000114,FA=4002263
8104198 7L8H B:1-181 A0A097BW12 1549-1729 8104199 7L8H B:1-181 A0A097BW12 1549-1729 TP=1,CL=1000001,CF=2000083,SF=3000114,FA=4007776
8104368 7DA6 A:7-144 R9YK28 7-144 8104369 7DA6 A:7-144 R9YK28 7-144 TP=1,CL=1000001,CF=2000083,SF=3000114,FA=4007776
8105693 7DKE A:23-719 B4SLK2 23-719 8105694 7DKE A:23-719 B4SLK2 23-719 TP=1,CL=1000001,CF=2000083,SF=3000114,FA=4004198
8105991 1CU1 A:4-186 P26663 1030-1212 8105992 1CU1 A:4-186 P26663 1030-1212 TP=1,CL=1000001,CF=2000083,SF=3000114,FA=4002263
8106321 6P6S A:1000-1181 Q81258 1032-1213 8106322 6P6S A:1000-1181 Q81258 1032-1213 TP=1,CL=1000001,CF=2000083,SF=3000114,FA=4002263
8047176 1WQS B:1-173 Q9DU47 1097-1269 8106435 1WQS B:1-173 Q9DU47 1097-1269 TP=1,CL=1000001,CF=2000083,SF=3000114,FA=4007776
8047174 5DGJ A:1-173 Q83883 1101-1273 8106436 5DGJ A:1-173 Q83883 1101-1273 TP=1,CL=1000001,CF=2000083,SF=3000114,FA=4007776
8047175 2IPH B:2004-2180 Q04544 1103-1279 8106437 2IPH B:2004-2180 Q04544 1103-1279 TP=1,CL=1000001,CF=2000083,SF=3000114,FA=4007776
8047177 4X2V D:3-173 Q80J95 997-1167 8106438 4X2V D:3-173 Q80J95 997-1167 TP=1,CL=1000001,CF=2000083,SF=3000114,FA=4007776
8084335 6B6I D:4-181 A0A0K2E2J2 1012-1189 8106439 6B6I D:4-181 A0A0K2E2J2 1012-1189 TP=1,CL=1000001,CF=2000083,SF=3000114,FA=4007776
8107031 7MG0 E:1-142 A0A097BW19 863-1004 8107032 7MG0 E:1-142 A0A097BW19 863-1004 TP=1,CL=1000001,CF=2000083,SF=3000114,FA=4007776
8107211 7QUB AAA:2-183 A8JKF9 1550-1731 8107212 7QUB AAA:2-183 A8JKF9 1550-1731 TP=1,CL=1000001,CF=2000083,SF=3000114,FA=4007776
8046980 3E0S A:213-521 Q8KE09 213-521 8105510 3E0S A:213-521 Q8KE09 213-521 TP=1,CL=1000000,CF=2000080,SF=3002841,FA=4005398
8105511 5A60 A:205-428 P30871 205-428 8105512 5A60 A:205-428 P30871 205-428 TP=1,CL=1000000,CF=2000080,SF=3002841,FA=4005398
8105515 6QV5 A:7-303 B9T8Q5 7-300 8105516 6QV5 A:7-303 B9T8Q5 7-300 TP=1,CL=1000000,CF=2000080,SF=3002841,FA=4005398
8105517 6RN5 A:16-366 A0A2N9BBV4 16-366 8105518 6RN5 A:16-366 A0A2N9BBV4 16-366 TP=1,CL=1000000,CF=2000080,SF=3002841,FA=4005398
8023360 1C06 A:2-159 P81288 43-200 8035740 1C06 A:2-159 P81288 43-200 TP=1,CL=1000003,CF=2000906,SF=3001473,FA=4001399
8023361 1DM9 A:5-108 P0ACG8 5-108 8035741 1DM9 A:5-108 P0ACG8 5-108 TP=1,CL=1000003,CF=2000906,SF=3001473,FA=4001401
8023515 1VIO A:2-57 P45124 2-57 8035895 1VIO A:2-57 P45124 2-57 TP=1,CL=1000003,CF=2000906,SF=3001473,FA=4002691
8026077 1P9K A:10-79 P0AAS7 1-70 8038456 1P9K A:10-79 P0AAS7 1-70 TP=1,CL=1000003,CF=2000906,SF=3001473,FA=4001426
8027518 1JH3 A:1-99 P00952 321-419 8039897 1JH3 A:1-99 P00952 321-419 TP=1,CL=1000003,CF=2000906,SF=3001473,FA=4002686
8028233 1KSK A:1-59 P0AA43 1-59 8040612 1KSK A:1-59 P0AA43 1-59 TP=1,CL=1000003,CF=2000906,SF=3001473,FA=4002691
8030018 1H3F B:353-432 P83453 353-432 8042397 1H3F B:353-432 P83453 353-432 TP=1,CL=1000003,CF=2000906,SF=3001473,FA=4002686
8031636 2UUB D:2-209 P80373 2-209 8044014 2UUB D:2-209 P80373 2-209 TP=1,CL=1000003,CF=2000906,SF=3001473,FA=4001399
8050333 4UER W:2-115 A0A0J9X225 1-114 8052739 4UER W:40-106 A0A0J9X225 39-105 TP=1,CL=1000003,CF=2000906,SF=3001473,FA=4006847
8050329 3J80 E:2-115 Q6CWJ2 2-115 8052742 3J80 E:40-106 Q6CWJ2 40-106 TP=1,CL=1000003,CF=2000906,SF=3001473,FA=4006847
8050326 4KZY E:1-115 G1TK17 1-115 8052745 4KZY E:40-106 G1TK17 40-106 TP=1,CL=1000003,CF=2000906,SF=3001473,FA=4006847
8050330 3JBP F:2-116 Q8IIU8 2-116 8052748 3JBP F:40-106 Q8IIU8 40-106 TP=1,CL=1000003,CF=2000906,SF=3001473,FA=4006847
8050322 4V6U AE:3-118 Q8U011 3-118 8052752 4V6U AE:40-106 Q8U011 40-106 TP=1,CL=1000003,CF=2000906,SF=3001473,FA=4006847
8050328 4V6X AE:1-116 P62701 1-116 8052755 4V6X AE:37-106 P62701 37-106 TP=1,CL=1000003,CF=2000906,SF=3001473,FA=4006847
8050323 5I4L S4:2-116 P0CX35 2-116 8052758 5I4L S4:37-106 P0CX35 37-106 TP=1,CL=1000003,CF=2000906,SF=3001473,FA=4006847
8050324 4V6W AE:1-116 P41042 1-116 8052761 4V6W AE:37-106 P41042 37-106 TP=1,CL=1000003,CF=2000906,SF=3001473,FA=4006847
8050325 4BTS DW:2-116 E6PBS2 2-116 8052764 4BTS DW:37-106 E6PBS2 37-106 TP=1,CL=1000003,CF=2000906,SF=3001473,FA=4006847
8050327 4V8M A1:9-113 Q386F2 9-113 8052767 4V8M A1:34-103 Q386F2 34-103 TP=1,CL=1000003,CF=2000906,SF=3001473,FA=4006847
8050331 4V5O BW:2-119 P0C233 1-118 8052770 4V5O BW:40-109 P0C233 39-108 TP=1,CL=1000003,CF=2000906,SF=3001473,FA=4006847
8050332 3J7P SE:2-116 A0A287B771 2-116 8052773 3J7P SE:40-106 A0A287B771 40-106 TP=1,CL=1000003,CF=2000906,SF=3001473,FA=4006847
8050334 5AJ0 BE:2-116 P22090 2-116 8052776 5AJ0 BE:40-106 P22090 40-106 TP=1,CL=1000003,CF=2000906,SF=3001473,FA=4006847
8052779 3KBG A:34-110 Q56230 34-110 8052780 3KBG A:34-100 Q56230 34-100 TP=1,CL=1000003,CF=2000906,SF=3001473,FA=4006847
8075917 5Z81 A:8-106 A0A0H3AM46 8-106 8075918 5Z81 A:8-106 A0A0H3AM46 8-106 TP=1,CL=1000003,CF=2000906,SF=3001473,FA=4001401
8083389 3J9W AD:2-200 P21466 2-200 8083390 3J9W AD:2-200 P21466 2-200 TP=1,CL=1000003,CF=2000906,SF=3001473,FA=4001399
8083391 5TCU SC:3-200 Q2FXK6 3-200 8083392 5TCU SC:3-200 Q2FXK6 3-200 TP=1,CL=1000003,CF=2000906,SF=3001473,FA=4001399
8083393 5T7V SC:2-199 W8TVK2 2-199 8083394 5T7V SC:2-199 W8TVK2 2-199 TP=1,CL=1000003,CF=2000906,SF=3001473,FA=4001399
8083395 5MYJ AD:4-203 A2RI10 4-203 8083396 5MYJ AD:4-203 A2RI10 4-203 TP=1,CL=1000003,CF=2000906,SF=3001473,FA=4001399
8083397 6AWB G:1-205 B7MCR2 2-206 8083398 6AWB G:1-205 B7MCR2 2-206 TP=1,CL=1000003,CF=2000906,SF=3001473,FA=4001399
8083399 4V47 BD:2-205 P0A7V8 3-206 8083400 4V47 BD:2-205 P0A7V8 3-206 TP=1,CL=1000003,CF=2000906,SF=3001473,FA=4001399
8083401 5O5J D:2-201 A0QSL7 2-201 8083402 5O5J D:2-201 A0QSL7 2-201 TP=1,CL=1000003,CF=2000906,SF=3001473,FA=4001399
8083403 6ERI BD:2-200 P13788 2-200 8083404 6ERI BD:2-200 P13788 2-200 TP=1,CL=1000003,CF=2000906,SF=3001473,FA=4001399
8046024 2KTL A:490-609 Q5BCM1 300-419 8092723 2KTL A:490-609 Q5BCM1 300-419 TP=1,CL=1000003,CF=2000906,SF=3001473,FA=4002686
8093623 6N1D AS04:2-209 P62664 2-209 8093624 6N1D AS04:2-209 P62664 2-209 TP=1,CL=1000003,CF=2000906,SF=3001473,FA=4001399
8096019 5V93 d:1-201 A0A045GRS4 1-201 8096020 5V93 d:1-201 A0A045GRS4 1-201 TP=1,CL=1000003,CF=2000906,SF=3001473,FA=4001399
8096079 6SPE d:2-206 A0A072ZDF7 2-206 8096080 6SPE d:2-206 A0A072ZDF7 2-206 TP=1,CL=1000003,CF=2000906,SF=3001473,FA=4001399
8096489 6W6P d:2-202 A0A1B4XRV7 2-202 8096490 6W6P d:2-202 A0A1B4XRV7 2-202 TP=1,CL=1000003,CF=2000906,SF=3001473,FA=4001399
8096837 6LKQ C:1-205 A0A4P8BV83 2-206 8096838 6LKQ C:1-205 A0A4P8BV83 2-206 TP=1,CL=1000003,CF=2000906,SF=3001473,FA=4001399
8097299 6V39 d:2-208 B7IA15 2-208 8097300 6V39 d:2-208 B7IA15 2-208 TP=1,CL=1000003,CF=2000906,SF=3001473,FA=4001399
8097393 6ZTJ AD:2-206 C3SR62 2-206 8097394 6ZTJ AD:2-206 C3SR62 2-206 TP=1,CL=1000003,CF=2000906,SF=3001473,FA=4001399
8097527 6YT9 e:2-208 D0CD21 2-208 8097528 6YT9 e:2-208 D0CD21 2-208 TP=1,CL=1000003,CF=2000906,SF=3001473,FA=4001399
8097635 6VYZ J:2-206 D7Z9H7 2-206 8097636 6VYZ J:2-206 D7Z9H7 2-206 TP=1,CL=1000003,CF=2000906,SF=3001473,FA=4001399
8098037 6WD1 I:1-205 L3PZ69 2-206 8098038 6WD1 I:1-205 L3PZ69 2-206 TP=1,CL=1000003,CF=2000906,SF=3001473,FA=4001399
8098363 4V48 BD:2-205 P0A7W0 3-206 8098364 4V48 BD:2-205 P0A7W0 3-206 TP=1,CL=1000003,CF=2000906,SF=3001473,FA=4001399
8099323 6FXC Ad:3-200 Q2YTH0 3-200 8099324 6FXC Ad:3-200 Q2YTH0 3-200 TP=1,CL=1000003,CF=2000906,SF=3001473,FA=4001399
8101919 7JIL i:2-201 A0A1B2U0J7 2-201 8101920 7JIL i:2-201 A0A1B2U0J7 2-201 TP=1,CL=1000003,CF=2000906,SF=3001473,FA=4001399
8103199 7NHN e:2-200 Q8Y6T6 2-200 8103200 7NHN e:2-200 Q8Y6T6 2-200 TP=1,CL=1000003,CF=2000906,SF=3001473,FA=4001399
8103421 6WUB d:2-202 Q82ZI6 2-202 8103422 6WUB d:2-202 Q82ZI6 2-202 TP=1,CL=1000003,CF=2000906,SF=3001473,FA=4001399
8104370 7NSQ d:2-206 V0YKB3 2-206 8104371 7NSQ d:2-206 V0YKB3 2-206 TP=1,CL=1000003,CF=2000906,SF=3001473,FA=4001399
8105675 7PJU d:1-205 A0A7U9BIE1 2-206 8105676 7PJU d:1-205 A0A7U9BIE1 2-206 TP=1,CL=1000003,CF=2000906,SF=3001473,FA=4001399
8105961 7CPJ d:1-205 U9Y6G2 2-206 8105962 7CPJ d:1-205 U9Y6G2 2-206 TP=1,CL=1000003,CF=2000906,SF=3001473,FA=4001399
8106253 7KGB d:2-201 P9WH35 2-201 8106254 7KGB d:2-201 P9WH35 2-201 TP=1,CL=1000003,CF=2000906,SF=3001473,FA=4001399
8106749 7QH4 h:2-200 A0A063XDX5 2-200 8106750 7QH4 h:2-200 A0A063XDX5 2-200 TP=1,CL=1000003,CF=2000906,SF=3001473,FA=4001399
8107409 7OTC d:2-206 A0A140N548 2-206 8107410 7OTC d:2-206 A0A140N548 2-206 TP=1,CL=1000003,CF=2000906,SF=3001473,FA=4001399
8107597 7PAS C:1-203 P46775 1-203 8107598 7PAS C:1-203 P46775 1-203 TP=1,CL=1000003,CF=2000906,SF=3001473,FA=4001399
8003048 2P6R A:489-686 2P6R_A 489-686 8003049 2P6R A:489-626 2P6R_A 489-626 TP=1,CL=1000000,CF=2000084,SF=3000115,FA=4000238
8023813 2Q0Z X:33-208 O75643 1840-2015 8036193 2Q0Z X:33-208 O75643 1840-2015 TP=1,CL=1000000,CF=2000084,SF=3000115,FA=4001539
8047304 2KE3 A:711-753 P63239 711-753 8105543 2KE3 A:711-753 P63239 711-753 TP=4,CL=1000004,CF=2001271,SF=3002842,FA=4005563
8022045 2I8D A:2-122 Q035U5 2-122 8034425 2I8D A:2-122 Q035U5 2-122 TP=1,CL=1000003,CF=2000468,SF=3001474,FA=4002604
8022674 2OC6 A:1-123 Q797E6 1-123 8035054 2OC6 A:1-123 Q797E6 1-123 TP=1,CL=1000003,CF=2000468,SF=3001474,FA=4002604
8084314 2KL4 A:4-118 Q9KB96 1-115 8084315 2KL4 A:4-118 Q9KB96 1-115 TP=1,CL=1000003,CF=2000468,SF=3001474,FA=4002604
8002863 1RZ4 A:2-216 Q9UBQ5 2-216 8002866 1RZ4 A:2-112 Q9UBQ5 2-112 TP=1,CL=1000000,CF=2000085,SF=3000116,FA=4000167
8056487 2IW3 A:1-322 P16521 2-323 8018516 2IW3 A:1-322 P16521 2-323 TP=1,CL=1000000,CF=2000085,SF=3000116,FA=4007667
8020522 1UG3 A:1235-1427 Q04637 1234-1426 8032902 1UG3 A:1235-1427 Q04637 1234-1426 TP=1,CL=1000000,CF=2000085,SF=3000116,FA=4000569
8020523 1UG3 A:1438-1564 Q04637 1437-1563 8032903 1UG3 A:1438-1564 Q04637 1437-1563 TP=1,CL=1000000,CF=2000085,SF=3000116,FA=4000569
8020841 1HO8 A:2-478 P41807 2-478 8033221 1HO8 A:2-478 P41807 2-478 TP=1,CL=1000000,CF=2000085,SF=3000116,FA=4003092
8021415 1XM9 A:244-700 Q13835 244-721 8033795 1XM9 A:244-700 Q13835 244-721 TP=1,CL=1000000,CF=2000085,SF=3000116,FA=4001543
8021482 1XQR A:87-350 Q9NZL4 87-350 8033862 1XQR A:87-350 Q9NZL4 87-350 TP=1,CL=1000000,CF=2000085,SF=3000116,FA=4001532
8021746 1Y6I A:1-82 P72583 1-82 8034126 1Y6I A:1-82 P72583 1-82 TP=1,CL=1000000,CF=2000085,SF=3000116,FA=4001536
8022051 2I9C A:3-123 Q6N8L4 3-123 8034431 2I9C A:3-123 Q6N8L4 3-123 TP=1,CL=1000000,CF=2000085,SF=3000116,FA=4001577
8022052 1OXJ A:656-763 Q23972 656-763 8034432 1OXJ A:656-763 Q23972 656-763 TP=1,CL=1000000,CF=2000085,SF=3000116,FA=4003821
8022749 1Z3X A:1-87 Q8DIJ1 1-87 8035129 1Z3X A:1-87 Q8DIJ1 1-87 TP=1,CL=1000000,CF=2000085,SF=3000116,FA=4001536
8022811 1UW4 B:768-1015 Q9HAU5 768-1015 8035191 1UW4 B:768-1015 Q9HAU5 768-1015 TP=1,CL=1000000,CF=2000085,SF=3000116,FA=4000569
8025349 2B6C A:3-215 Q82ZI8 3-215 8037728 2B6C A:3-215 Q82ZI8 3-215 TP=1,CL=1000000,CF=2000085,SF=3000116,FA=4002644
8025573 1OYZ A:5-280 P0ADK6 5-280 8037952 1OYZ A:5-280 P0ADK6 5-280 TP=1,CL=1000000,CF=2000085,SF=3000116,FA=4000736
8026016 2BNX B:133-474 O08808 133-474 8038395 2BNX B:133-474 O08808 133-474 TP=1,CL=1000000,CF=2000085,SF=3000116,FA=4001538
8026092 1PAQ A:544-704 P32501 544-704 8038471 1PAQ A:544-704 P32501 544-704 TP=1,CL=1000000,CF=2000085,SF=3000116,FA=4000569
8026108 5OWU A:1-861 Q06142 1-861 8038487 5OWU A:1-861 Q06142 1-861 TP=1,CL=1000000,CF=2000085,SF=3000116,FA=4001272
8026149 1QGR A:1-876 Q14974 1-876 8038528 1QGR A:1-876 Q14974 1-876 TP=1,CL=1000000,CF=2000085,SF=3000116,FA=4001272
8026166 1GCJ A:1-449 P70168 1-449 8038545 1GCJ A:1-449 P70168 1-449 TP=1,CL=1000000,CF=2000085,SF=3000116,FA=4001272
8026172 1QBK B:3-890 Q92973 11-898 8038551 1QBK B:3-890 Q92973 11-898 TP=1,CL=1000000,CF=2000085,SF=3000116,FA=4001272
8026189 1B3U A:1-588 P30153 2-589 8038568 1B3U A:1-588 P30153 2-589 TP=1,CL=1000000,CF=2000085,SF=3000116,FA=4001283
8026195 1B89 A:1182-1517 P49951 1182-1517 8038574 1B89 A:1182-1517 P49951 1182-1517 TP=1,CL=1000000,CF=2000085,SF=3000116,FA=4001290
8026213 1LRV A:9-241 Q44534 9-241 8038592 1LRV A:9-241 Q44534 9-241 TP=1,CL=1000000,CF=2000085,SF=3000116,FA=4001298
8026216 1E7U A:525-725 O02697 525-725 8038595 1E7U A:525-725 O02697 525-725 TP=1,CL=1000000,CF=2000085,SF=3000116,FA=4001302
8026220 1E8Y A:525-725 P48736 525-725 8038599 1E8Y A:525-725 P48736 525-725 TP=1,CL=1000000,CF=2000085,SF=3000116,FA=4001302
8026549 3B7S A:461-610 P09960 462-611 8038928 3B7S A:461-610 P09960 462-611 TP=1,CL=1000000,CF=2000085,SF=3000116,FA=4003080
8026764 2VGL A:9-608 P18484 9-607 8039143 2VGL A:9-608 P18484 9-607 TP=1,CL=1000000,CF=2000085,SF=3000116,FA=4001978
8026765 2VGL B:4-582 P63010 4-582 8039144 2VGL B:4-582 P63010 4-582 TP=1,CL=1000000,CF=2000085,SF=3000116,FA=4001978
8027177 1Q1S C:70-497 P52293 70-497 8039556 1Q1S C:70-497 P52293 70-497 TP=1,CL=1000000,CF=2000085,SF=3000116,FA=4001272
8027478 1T06 A:1-235 Q81BA8 1-235 8039857 1T06 A:1-235 Q81BA8 1-235 TP=1,CL=1000000,CF=2000085,SF=3000116,FA=4002644
8027724 1QZ7 A:142-665 P35222 142-665 8040103 1QZ7 A:142-665 P35222 142-665 TP=1,CL=1000000,CF=2000085,SF=3000116,FA=4001272
8027761 1TE4 A:1-111 O26289 1-111 8040140 1TE4 A:1-111 O26289 1-111 TP=1,CL=1000000,CF=2000085,SF=3000116,FA=4000736
8029583 1UPK A:10-339 Q9Y376 10-339 8041962 1UPK A:10-339 Q9Y376 10-339 TP=1,CL=1000000,CF=2000085,SF=3000116,FA=4000734
8029634 1UTC A:331-355 P49951 331-355 8042013 1UTC A:331-355 P49951 331-355 TP=1,CL=1000000,CF=2000085,SF=3000116,FA=4001294
8029992 1H2T C:29-290 Q09161 29-290 8042371 1H2T C:29-290 Q09161 29-290 TP=1,CL=1000000,CF=2000085,SF=3000116,FA=4000569
8029994 1H2T C:291-480 Q09161 291-480 8042373 1H2T C:291-480 Q09161 291-480 TP=1,CL=1000000,CF=2000085,SF=3000116,FA=4000569
8029995 1H2T C:481-790 Q09161 481-790 8042374 1H2T C:481-790 Q09161 481-790 TP=1,CL=1000000,CF=2000085,SF=3000116,FA=4000569
8030403 1U6G C:4-1210 Q86VP6 4-1210 8042782 1U6G C:4-1210 Q86VP6 4-1210 TP=1,CL=1000000,CF=2000085,SF=3000116,FA=4001283
8030726 2JAK A:30-372 Q13362 30-372 8043105 2JAK A:30-372 Q13362 30-372 TP=1,CL=1000000,CF=2000085,SF=3000116,FA=4001530
8030803 1M1E A:151-671 Q02248 151-671 8043182 1M1E A:151-671 Q02248 151-671 TP=1,CL=1000000,CF=2000085,SF=3000116,FA=4001272
8030873 2NSZ A:322-450 Q61823 322-450 8043252 2NSZ A:322-450 Q61823 322-450 TP=1,CL=1000000,CF=2000085,SF=3000116,FA=4000569
8030984 1W9C A:707-1027 O14980 707-1027 8043363 1W9C A:707-1027 O14980 707-1027 TP=1,CL=1000000,CF=2000085,SF=3000116,FA=4002969
8030995 1BK5 B:89-510 Q02821 89-510 8043374 1BK5 B:89-510 Q02821 89-510 TP=1,CL=1000000,CF=2000085,SF=3000116,FA=4001272
8030996 1Z3H A:2-959 P33307 2-959 8043375 1Z3H A:2-959 P33307 2-959 TP=1,CL=1000000,CF=2000085,SF=3000116,FA=4001272
8031003 1M8Z A:828-1166 Q14671 828-1166 8043381 1M8Z A:828-1166 Q14671 828-1166 TP=1,CL=1000000,CF=2000085,SF=3000116,FA=4003086
8044645 2R17 C:483-780 Q96QK1 483-780 8051797 2R17 C:483-780 Q96QK1 483-780 TP=1,CL=1000000,CF=2000085,SF=3000116,FA=4004058
8051670 4OWT A:296-498 Q68E01 297-499 8052456 4OWT A:296-498 Q68E01 297-499 TP=1,CL=1000000,CF=2000085,SF=3000116,FA=4007462
8052458 4OWT A:45-295 Q68E01 45-296 8052459 4OWT A:45-295 Q68E01 45-296 TP=1,CL=1000000,CF=2000085,SF=3000116,FA=4007592
8045887 4YK6 A:407-733 P25054 407-733 8053357 4YK6 A:407-733 P25054 407-733 TP=1,CL=1000000,CF=2000085,SF=3000116,FA=4001272
8045555 4J8S A:815-994 A5YKK6 820-1004 8053819 4J8S A:815-994 A5YKK6 820-1004 TP=1,CL=1000000,CF=2000085,SF=3000116,FA=4004529
8045554 4B8B A:192-746 P25655 192-746 8053822 4B8B A:593-746 P25655 593-746 TP=1,CL=1000000,CF=2000085,SF=3000116,FA=4004529
8045545 4CRW A:1093-1317 A5YKK6 1093-1317 8053825 4CRW A:1093-1303 A5YKK6 1093-1303 TP=1,CL=1000000,CF=2000085,SF=3000116,FA=4004527
8045546 4B89 A:770-999 P25655 760-989 8053826 4B89 A:792-999 P25655 782-989 TP=1,CL=1000000,CF=2000085,SF=3000116,FA=4004527
8045577 2XES A:517-766 Q86TB9 517-766 8053884 2XES A:517-766 Q86TB9 517-766 TP=1,CL=1000000,CF=2000085,SF=3000116,FA=4004544
8045578 4OGP A:474-796 P25644 474-796 8053885 4OGP A:474-796 P25644 474-796 TP=1,CL=1000000,CF=2000085,SF=3000116,FA=4004544
8047038 2YD0 A:615-940 Q9NZ08 615-940 8054063 2YD0 A:615-940 Q9NZ08 615-940 TP=1,CL=1000000,CF=2000085,SF=3000116,FA=4005418
8047039 4FKE A:634-963 P15145 634-963 8054072 4FKE A:634-963 P15145 634-963 TP=1,CL=1000000,CF=2000085,SF=3000116,FA=4005418
8047040 1Z5H A:488-780 O93655 488-780 8054083 1Z5H A:488-780 O93655 488-780 TP=1,CL=1000000,CF=2000085,SF=3000116,FA=4005418
8047041 5AB0 C:638-960 Q6P179 638-960 8054090 5AB0 C:638-960 Q6P179 638-960 TP=1,CL=1000000,CF=2000085,SF=3000116,FA=4005418
8047042 4PJ6 A:707-1025 Q9UIQ6 707-1025 8054097 4PJ6 A:707-1025 Q9UIQ6 707-1025 TP=1,CL=1000000,CF=2000085,SF=3000116,FA=4005418
8047043 4KXD A:634-954 Q07075 634-954 8054104 4KXD A:634-954 Q07075 634-954 TP=1,CL=1000000,CF=2000085,SF=3000116,FA=4005418
8047044 4FYT A:637-967 P15144 637-967 8054111 4FYT A:637-967 P15144 637-967 TP=1,CL=1000000,CF=2000085,SF=3000116,FA=4005418
8047045 4WZ9 A:615-943 Q7Q2T8 615-943 8054118 4WZ9 A:615-943 Q7Q2T8 615-943 TP=1,CL=1000000,CF=2000085,SF=3000116,FA=4005418
8050740 3L3F X:464-715 P36037 464-715 8055784 3L3F X:464-715 P36037 464-715 TP=1,CL=1000000,CF=2000085,SF=3000116,FA=4007029
8050741 3EBB A:531-795 Q9Y263 531-795 8055785 3EBB A:531-795 Q9Y263 531-795 TP=1,CL=1000000,CF=2000085,SF=3000116,FA=4007029
8045229 4BY6 D:1567-2078 P25655 1567-2078 8057079 4BY6 D:1567-1850 P25655 1567-1850 TP=1,CL=1000000,CF=2000085,SF=3000116,FA=4004363
8045229 4BY6 D:1567-2078 P25655 1567-2078 8057080 4BY6 D:1886-2078 P25655 1886-2078 TP=1,CL=1000000,CF=2000085,SF=3000116,FA=4004363
8045230 4CQO A:1842-2361 A5YKK6 1842-2361 8057081 4CQO A:1842-2136 A5YKK6 1842-2136 TP=1,CL=1000000,CF=2000085,SF=3000116,FA=4004363
8045230 4CQO A:1842-2361 A5YKK6 1842-2361 8057082 4CQO A:2172-2361 A5YKK6 2172-2361 TP=1,CL=1000000,CF=2000085,SF=3000116,FA=4004363
8045231 4C0E A:1676-2193 G0SAL9 1676-2193 8057083 4C0E A:1676-1957 G0SAL9 1676-1957 TP=1,CL=1000000,CF=2000085,SF=3000116,FA=4004363
8045231 4C0E A:1676-2193 G0SAL9 1676-2193 8057084 4C0E A:1988-2193 G0SAL9 1988-2193 TP=1,CL=1000000,CF=2000085,SF=3000116,FA=4004363
8078175 6CM9 G:4-588 P22892 4-588 8078176 6CM9 G:4-588 P22892 4-588 TP=1,CL=1000000,CF=2000085,SF=3000116,FA=4001978
8080314 3IFQ A:126-673 P14923 126-673 8080315 3IFQ A:126-673 P14923 126-673 TP=1,CL=1000000,CF=2000085,SF=3000116,FA=4001272
8080316 4R0Z A:56-612 O44326 56-612 8080317 4R0Z A:56-612 O44326 56-612 TP=1,CL=1000000,CF=2000085,SF=3000116,FA=4001272
8081892 3FEY C:70-499 P52292 70-499 8081893 3FEY C:70-499 P52292 70-499 TP=1,CL=1000000,CF=2000085,SF=3000116,FA=4001272
8081894 4UAE A:71-487 O00629 71-487 8081895 4UAE A:71-487 O00629 71-487 TP=1,CL=1000000,CF=2000085,SF=3000116,FA=4001272
8081896 4UAD A:80-504 O60684 80-504 8081897 4UAD A:80-504 O60684 80-504 TP=1,CL=1000000,CF=2000085,SF=3000116,FA=4001272
8081898 2YNS A:73-494 Q71VM4 73-494 8081899 2YNS A:73-494 Q71VM4 73-494 TP=1,CL=1000000,CF=2000085,SF=3000116,FA=4001272
8081900 4RXH B:82-507 Q9C2K9 82-507 8081901 4RXH B:82-507 Q9C2K9 82-507 TP=1,CL=1000000,CF=2000085,SF=3000116,FA=4001272
8081902 3TJ3 A:82-507 P52294 82-507 8081903 3TJ3 A:82-507 P52294 82-507 TP=1,CL=1000000,CF=2000085,SF=3000116,FA=4001272
8081904 4TNM A:78-498 O04294 78-498 8081905 4TNM A:78-498 O04294 78-498 TP=1,CL=1000000,CF=2000085,SF=3000116,FA=4001272
8082784 1W63 B:2-584 P52303 2-584 8082785 1W63 B:2-584 P52303 2-584 TP=1,CL=1000000,CF=2000085,SF=3000116,FA=4001978
8082786 4P6Z B:14-583 Q10567 14-583 8082787 4P6Z B:14-583 Q10567 14-583 TP=1,CL=1000000,CF=2000085,SF=3000116,FA=4001978
8084446 4XRI A:5-869 G0S143 5-869 8084447 4XRI A:5-869 G0S143 5-869 TP=1,CL=1000000,CF=2000085,SF=3000116,FA=4001272
8084783 3L6X A:358-846 O60716 358-852 8084784 3L6X A:358-846 O60716 358-852 TP=1,CL=1000000,CF=2000085,SF=3000116,FA=4001543
8085024 3Q0Q A:706-1048 Q8TB72 706-1048 8085025 3Q0Q A:706-1048 Q8TB72 706-1048 TP=1,CL=1000000,CF=2000085,SF=3000116,FA=4003086
8085026 3GVO A:706-1049 Q80U58 706-1049 8085027 3GVO A:706-1049 Q80U58 706-1049 TP=1,CL=1000000,CF=2000085,SF=3000116,FA=4003086
8085028 5KLA A:1091-1426 P25822 1091-1426 8085029 5KLA A:1091-1426 P25822 1091-1426 TP=1,CL=1000000,CF=2000085,SF=3000116,FA=4003086
8085030 6NOD A:174-517 Q09487 174-517 8085031 6NOD A:174-517 Q09487 174-517 TP=1,CL=1000000,CF=2000085,SF=3000116,FA=4003086
8085032 3K49 A:515-875 Q07807 515-875 8085033 3K49 A:515-875 Q07807 515-875 TP=1,CL=1000000,CF=2000085,SF=3000116,FA=4003086
8085034 3BWT A:554-886 P25339 554-886 8085035 3BWT A:554-886 P25339 554-886 TP=1,CL=1000000,CF=2000085,SF=3000116,FA=4003086
8086319 2GGF A:327-450 Q53EL6 327-450 8086320 2GGF A:327-450 Q53EL6 327-450 TP=1,CL=1000000,CF=2000085,SF=3000116,FA=4000569
8086909 3BVS A:1-225 Q816E8 1-225 8086910 3BVS A:1-225 Q816E8 1-225 TP=1,CL=1000000,CF=2000085,SF=3000116,FA=4002644
8089585 4KZG B:12-334 Q6IQL2 12-334 8089586 4KZG B:12-334 Q6IQL2 12-334 TP=1,CL=1000000,CF=2000085,SF=3000116,FA=4000734
8089587 3ZHP B:15-334 Q9H9S4 15-334 8089588 3ZHP B:15-334 Q9H9S4 15-334 TP=1,CL=1000000,CF=2000085,SF=3000116,FA=4000734
8045300 4CRU B:19-285 Q92600 19-285 8090035 4CRU B:19-285 Q92600 19-285 TP=1,CL=1000000,CF=2000085,SF=3000116,FA=4004397
8045301 4CV5 B:105-372 P53829 103-370 8090036 4CV5 B:105-372 P53829 103-370 TP=1,CL=1000000,CF=2000085,SF=3000116,FA=4004397
8045528 4PJ3 A:19-414 O60306 19-414 8090869 4PJ3 A:19-414 O60306 19-414 TP=1,CL=1000000,CF=2000085,SF=3000116,FA=4004517
8045529 3JB9 X:7-383 O94508 7-383 8090873 3JB9 X:7-383 O94508 7-383 TP=1,CL=1000000,CF=2000085,SF=3000116,FA=4004517
8045849 4KK0 E:1-431 Q09778 1-431 8091412 4KK0 E:1-282 Q09778 1-282 TP=1,CL=1000000,CF=2000085,SF=3000116,FA=4004724
8048811 5D6S E:287-370 A0A0R4I997 289-372 8092571 5D6S E:287-370 A0A0R4I997 289-372 TP=1,CL=1000000,CF=2000085,SF=3000116,FA=4007775
8092573 5D08 A:295-385 P97030 295-385 8092576 5D08 A:295-385 P97030 295-385 TP=1,CL=1000000,CF=2000085,SF=3000116,FA=4007775
8046144 3QML D:125-406 Q08199 125-406 8092966 3QML D:125-406 Q08199 125-406 TP=1,CL=1000000,CF=2000085,SF=3000116,FA=4004904
8047135 3ODS A:30-349 Q92797 30-349 8093027 3ODS A:30-349 Q92797 30-349 TP=1,CL=1000000,CF=2000085,SF=3000116,FA=4005463
8047136 4IMI A:19-349 Q8MSU4 19-349 8093028 4IMI A:19-349 Q8MSU4 19-349 TP=1,CL=1000000,CF=2000085,SF=3000116,FA=4005463
8093130 2VEQ A:336-553 P40969 336-553 8093131 2VEQ A:336-553 P40969 336-553 TP=1,CL=1000000,CF=2000085,SF=3000116,FA=4007795
8093631 6OWT B:5-582 P62944 5-582 8093632 6OWT B:5-582 P62944 5-582 TP=1,CL=1000000,CF=2000085,SF=3000116,FA=4001978
8093671 6OXL B:5-581 Q9DBG3 5-581 8093672 6OXL B:5-581 Q9DBG3 5-581 TP=1,CL=1000000,CF=2000085,SF=3000116,FA=4001978
8046483 4YOD A:36-174 A5ZHK4 36-174 8094220 4YOD A:36-174 A5ZHK4 36-174 TP=1,CL=1000000,CF=2000085,SF=3000116,FA=4005111
8046570 4G26 A:95-300 Q66GI4 95-300 8095925 4G26 A:95-300 Q66GI4 95-300 TP=1,CL=1000000,CF=2000085,SF=3000116,FA=4005164
8046571 5FT9 A:28-238 Q680B9 28-238 8095927 5FT9 A:28-238 Q680B9 28-238 TP=1,CL=1000000,CF=2000085,SF=3000116,FA=4005164
8095928 4XGL A:207-331 O15091 207-331 8095930 4XGL A:207-331 O15091 207-331 TP=1,CL=1000000,CF=2000085,SF=3000116,FA=4005164
8098649 5BZ1 A:203-599 P39016 203-599 8098650 5BZ1 A:203-599 P39016 203-599 TP=1,CL=1000000,CF=2000085,SF=3000116,FA=4003086
8099175 6NTS B:68-428 Q15172 68-428 8099176 6NTS B:68-428 Q15172 68-428 TP=1,CL=1000000,CF=2000085,SF=3000116,FA=4001530
8046463 3ZIL A:200-561 Q75E93 200-561 8101165 3ZIL A:200-561 Q75E93 200-561 TP=1,CL=1000000,CF=2000085,SF=3000116,FA=4005095
8046579 2W3C A:55-629 O60763 55-629 8102724 2W3C A:55-629 O60763 55-629 TP=1,CL=1000000,CF=2000085,SF=3000116,FA=4005169
8046580 3GQ2 B:17-642 P41541 17-642 8102725 3GQ2 B:17-642 P41541 17-642 TP=1,CL=1000000,CF=2000085,SF=3000116,FA=4005169
8046560 5L3X B:186-590 Q8IXH7 186-590 8102747 5L3X B:186-590 Q8IXH7 186-590 TP=1,CL=1000000,CF=2000085,SF=3000116,FA=4005154
8046548 2ILR A:275-535 Q9HB96 275-535 8102755 2ILR A:275-535 Q9HB96 275-535 TP=1,CL=1000000,CF=2000085,SF=3000116,FA=4005143
8047072 5HIU C:88-527 G0SFF5 88-527 8103590 5HIU C:88-527 G0SFF5 88-527 TP=1,CL=1000000,CF=2000085,SF=3000116,FA=4005433
8046877 3OPB A:2-772 P51534 2-788 8103707 3OPB A:31-772 P51534 31-788 TP=1,CL=1000000,CF=2000085,SF=3000116,FA=4005344
8046878 4I2Z A:5-930 G5EG62 5-930 8103708 4I2Z A:130-930 G5EG62 130-930 TP=1,CL=1000000,CF=2000085,SF=3000116,FA=4005344
8046879 3NOW A:138-923 Q960B1 138-923 8103709 3NOW A:138-923 Q960B1 138-923 TP=1,CL=1000000,CF=2000085,SF=3000116,FA=4005344
8104278 7S1E B:75-497 H0VVB1 75-497 8104279 7S1E B:75-497 H0VVB1 75-497 TP=1,CL=1000000,CF=2000085,SF=3000116,FA=4001272
8047077 3TJ1 A:46-617 P36070 46-617 8105550 3TJ1 A:46-554 P36070 46-554 TP=1,CL=1000000,CF=2000085,SF=3000116,FA=4005437
8105727 7LXJ A:1-225 C2T7T7 1-225 8105728 7LXJ A:1-225 C2T7T7 1-225 TP=1,CL=1000000,CF=2000085,SF=3000116,FA=4002644
8047341 3G1J A:0-89 D0VX16 1-90 8105975 3G1J A:0-89 D0VX16 1-90 TP=1,CL=1000001,CF=2000090,SF=3002843,FA=4005591
8025431 2VVN A:437-589 Q89ZI2 458-610 8037810 2VVN A:437-589 Q89ZI2 458-610 TP=1,CL=1000000,CF=2000907,SF=3001475,FA=4001397
8026243 2CBI A:496-624 Q0TR53 496-624 8038622 2CBI A:496-624 Q0TR53 496-624 TP=1,CL=1000000,CF=2000907,SF=3001475,FA=4001397
8047329 2JV7 A:1-78 O42720 33-110 8105976 2JV7 A:1-78 O42720 33-110 TP=1,CL=1000000,CF=2001637,SF=3002844,FA=4005581
8107033 7R6U B:1-77 A0A0A5IIP6 30-106 8107034 7R6U B:1-77 A0A0A5IIP6 30-106 TP=1,CL=1000000,CF=2001637,SF=3002844,FA=4005581
8107247 7R79 B:2-78 F0UVX7 34-110 8107248 7R79 B:2-78 F0UVX7 34-110 TP=1,CL=1000000,CF=2001637,SF=3002844,FA=4005581
8022046 1JIW I:1-105 Q03026 26-130 8034426 1JIW I:1-105 Q03026 26-130 TP=1,CL=1000001,CF=2000900,SF=3001476,FA=4002603
8024711 1NYC A:1-109 Q7A189 1-109 8037090 1NYC A:1-109 Q7A189 1-109 TP=1,CL=1000001,CF=2000900,SF=3001476,FA=4000917
8025133 1OH1 A:3-109 A0A7U7ID76 1-107 8037512 1OH1 A:3-109 A0A7U7ID76 1-107 TP=1,CL=1000001,CF=2000900,SF=3001476,FA=4000917
8030358 1SMP I:1-100 P18958 20-119 8042737 1SMP I:1-100 P18958 20-119 TP=1,CL=1000001,CF=2000900,SF=3001476,FA=4002603
8094234 6IXX I:2-98 G3MEU6 19-115 8094235 6IXX I:2-98 G3MEU6 19-115 TP=1,CL=1000001,CF=2000900,SF=3001476,FA=4002603
8101734 1PXV C:1-109 Q9EYW6 1-109 8101735 1PXV C:1-109 Q9EYW6 1-109 TP=1,CL=1000001,CF=2000900,SF=3001476,FA=4000917
8003408 1FP1 D:19-372 P93324 19-372 8003409 1FP1 D:178-372 P93324 178-372 TP=1,CL=1000002,CF=2000088,SF=3000118,FA=4000240
8019896 1EJ0 A:30-209 P0C0R7 30-209 8032276 1EJ0 A:30-209 P0C0R7 30-209 TP=1,CL=1000002,CF=2000088,SF=3000118,FA=4000658
8019897 1DUS A:4-197 Q58292 4-197 8032277 1DUS A:4-197 Q58292 4-197 TP=1,CL=1000002,CF=2000088,SF=3000118,FA=4000662
8019898 1XVA A:1-292 P13255 2-293 8032278 1XVA A:1-292 P13255 2-293 TP=1,CL=1000002,CF=2000088,SF=3000118,FA=4000664
8019901 1AF7 A:92-284 P07801 92-284 8032281 1AF7 A:92-284 P07801 92-284 TP=1,CL=1000002,CF=2000088,SF=3000118,FA=4000667
8019903 3MAG A:1-297 P07617 1-297 8032283 3MAG A:1-297 P07617 1-297 TP=1,CL=1000002,CF=2000088,SF=3000118,FA=4003609
8019904 1G6Q 1:21-348 P38074 21-348 8032284 1G6Q 1:21-163 P38074 21-163 TP=1,CL=1000002,CF=2000088,SF=3000118,FA=4000665
8019906 1QAM A:10-184 P13956 10-184 8032286 1QAM A:10-180 P13956 10-180 TP=1,CL=1000002,CF=2000088,SF=3000118,FA=4003608
8019907 1YUB A:1-182 P21236 1-182 8032287 1YUB A:1-179 P21236 1-179 TP=1,CL=1000002,CF=2000088,SF=3000118,FA=4003608
8019914 1DCT A:1-324 P20589 1-324 8032294 1DCT A:1-324 P20589 1-324 TP=1,CL=1000002,CF=2000088,SF=3000118,FA=4003611
8019915 2DPM A:10-284 P04043 10-284 8032295 2DPM A:10-284 P04043 10-284 TP=1,CL=1000002,CF=2000088,SF=3000118,FA=4003615
8019917 1G55 A:2-391 O14717 2-391 8032297 1G55 A:2-391 O14717 2-391 TP=1,CL=1000002,CF=2000088,SF=3000118,FA=4003611
8019918 1BOO A:16-335 P11409 16-335 8032298 1BOO A:16-335 P11409 16-335 TP=1,CL=1000002,CF=2001431,SF=3000118,FA=4000669
8019986 1VE3 B:2-227 O57965 2-227 8032366 1VE3 B:2-227 O57965 2-227 TP=1,CL=1000002,CF=2000088,SF=3000118,FA=4003554
8020016 1SUS A:21-247 Q40313 21-247 8032396 1SUS A:21-247 Q40313 21-247 TP=1,CL=1000002,CF=2000088,SF=3000118,FA=4000655
8020102 1L9K A:7-267 P12823 2495-2755 8032482 1L9K A:7-267 P12823 2495-2755 TP=1,CL=1000002,CF=2000088,SF=3000118,FA=4003609
8020534 1F3L A:208-528 O70467 208-528 8032914 1F3L A:208-357 O70467 208-357 TP=1,CL=1000002,CF=2000088,SF=3000118,FA=4000665
8020872 1NE2 B:1-197 Q9HIL9 1-197 8033252 1NE2 B:1-197 Q9HIL9 1-197 TP=1,CL=1000002,CF=2000088,SF=3000118,FA=4000544
8020874 1WS6 A:15-185 Q5SJT0 15-185 8033254 1WS6 A:15-185 Q5SJT0 15-185 TP=1,CL=1000002,CF=2000088,SF=3000118,FA=4003150
8021003 1WXX A:65-382 Q5SIT4 65-382 8033383 1WXX A:65-382 Q5SIT4 65-382 TP=1,CL=1000002,CF=2000088,SF=3000118,FA=4003167
8021015 1WY7 D:4-204 O59611 4-204 8033395 1WY7 D:4-204 O59611 4-204 TP=1,CL=1000002,CF=2000088,SF=3000118,FA=4000544
8021082 1WZN A:1-251 O59000 1-251 8033462 1WZN A:1-251 O59000 1-251 TP=1,CL=1000002,CF=2000088,SF=3000118,FA=4003554
8021206 1NT2 A:2-210 O28192 2-210 8033586 1NT2 A:39-210 O28192 39-210 TP=1,CL=1000002,CF=2000088,SF=3000118,FA=4000661
8021263 1NV8 A:12-282 Q9WYV8 12-282 8033643 1NV8 A:12-282 Q9WYV8 12-282 TP=1,CL=1000002,CF=2000088,SF=3000118,FA=4000538
8021276 1NW3 A:5-332 Q8TEK3 5-332 8033656 1NW3 A:5-332 Q8TEK3 5-332 TP=1,CL=1000002,CF=2000088,SF=3000118,FA=4000542
8021277 1NW6 A:36-314 P14751 36-314 8033657 1NW6 A:36-314 P14751 36-314 TP=1,CL=1000002,CF=2001431,SF=3000118,FA=4000669
8021420 1I9G A:4-267 P9WFZ1 4-267 8033800 1I9G A:68-267 P9WFZ1 68-267 TP=1,CL=1000002,CF=2000088,SF=3000118,FA=4003408
8021519 1O9H A:2-250 Q9F5K5 2-250 8033899 1O9H A:2-250 Q9F5K5 2-250 TP=1,CL=1000002,CF=2000088,SF=3000118,FA=4000533
8021585 2EJU A:3-377 O59493 6-380 8033965 2EJU A:3-237 O59493 6-240 TP=1,CL=1000002,CF=2000088,SF=3000118,FA=4002351
8021886 1ORI A:38-353 Q63009 38-353 8034266 1ORI A:38-175 Q63009 38-175 TP=1,CL=1000002,CF=2000088,SF=3000118,FA=4000665
8021895 1YB2 A:6-255 Q9HJW1 6-255 8034275 1YB2 A:86-255 Q9HJW1 86-255 TP=1,CL=1000002,CF=2000088,SF=3000118,FA=4003408
8021961 1YF3 A:1-259 P04392 1-259 8034341 1YF3 A:1-259 P04392 1-259 TP=1,CL=1000002,CF=2000088,SF=3000118,FA=4003615
8022132 2IH2 A:21-243 P14385 21-243 8034512 2IH2 A:21-243 P14385 21-243 TP=1,CL=1000002,CF=2000088,SF=3000118,FA=4003613
8022622 2O57 A:16-297 2O57_A 1-282 8035002 2O57 A:16-297 2O57_A 1-282 TP=1,CL=1000002,CF=2000088,SF=3000118,FA=4003320
8022670 1YZH A:8-211 P67506 8-211 8035050 1YZH A:8-211 P67506 8-211 TP=1,CL=1000002,CF=2000088,SF=3000118,FA=4003177
8022716 2OKC B:9-432 Q89Z59 9-432 8035096 2OKC B:9-432 Q89Z59 9-432 TP=1,CL=1000002,CF=2000088,SF=3000118,FA=4003146
8022789 2OO3 A:9-279 Q5ZVZ2 14-284 8035169 2OO3 A:9-279 Q5ZVZ2 14-284 TP=1,CL=1000002,CF=2000088,SF=3000118,FA=4002338
8022874 1UWV A:75-432 P55135 75-432 8035254 1UWV A:75-432 P55135 75-432 TP=1,CL=1000002,CF=2000088,SF=3000118,FA=4001160
8022876 2OYR A:1-250 Q7UAV7 1-250 8035256 2OYR A:61-250 Q7UAV7 61-250 TP=1,CL=1000002,CF=2000088,SF=3000118,FA=4002335
8022965 2P41 A:8-264 Q9WLZ5 2499-2755 8035345 2P41 A:8-264 Q9WLZ5 2499-2755 TP=1,CL=1000002,CF=2000088,SF=3000118,FA=4003609
8023066 2P7I A:22-246 Q6D6E7 22-246 8035446 2P7I A:22-246 Q6D6E7 22-246 TP=1,CL=1000002,CF=2000088,SF=3000118,FA=4002282
8023071 1DL5 A:1-213 Q56308 1-213 8035451 1DL5 A:1-213 Q56308 1-213 TP=1,CL=1000002,CF=2000088,SF=3000118,FA=4000666
8023248 2PGX A:1-250 P68568 1-250 8035628 2PGX A:61-250 P68568 61-250 TP=1,CL=1000002,CF=2000088,SF=3000118,FA=4002335
8023348 1G8A A:1-227 O57811 1-227 8035728 1G8A A:55-227 O57811 55-227 TP=1,CL=1000002,CF=2000088,SF=3000118,FA=4000661
8023351 1G8S A:1-230 Q58108 1-230 8035731 1G8S A:56-230 Q58108 56-230 TP=1,CL=1000002,CF=2000088,SF=3000118,FA=4000661
8023405 2PKW A:1-252 Q9X6G2 1-252 8035785 2PKW A:61-252 Q9X6G2 61-252 TP=1,CL=1000002,CF=2000088,SF=3000118,FA=4002335
8023414 1ZKD A:2-366 Q6N1P6 2-366 8035794 1ZKD A:2-366 Q6N1P6 2-366 TP=1,CL=1000002,CF=2000088,SF=3000118,FA=4003174
8023568 1IXK A:3-315 O50082 3-315 8035948 1IXK A:106-315 O50082 106-315 TP=1,CL=1000002,CF=2000088,SF=3000118,FA=4001157
8023757 1ZQ9 A:36-218 Q9UNQ2 36-218 8036137 1ZQ9 A:36-213 Q9UNQ2 36-213 TP=1,CL=1000002,CF=2000088,SF=3000118,FA=4003608
8023758 2PY6 A:14-408 Q1GXX6 14-408 8036138 2PY6 A:14-408 Q1GXX6 14-408 TP=1,CL=1000002,CF=2000088,SF=3000118,FA=4002341
8023942 1M6E X:1-359 Q9SPV4 1-359 8036321 1M6E X:1-359 Q9SPV4 1-359 TP=1,CL=1000002,CF=2000088,SF=3000118,FA=4001150
8023967 3ORH A:8-236 Q14353 8-236 8036346 3ORH A:8-236 Q14353 8-236 TP=1,CL=1000002,CF=2000088,SF=3000118,FA=4003309
8024147 2A14 A:5-261 O95050 5-261 8036526 2A14 A:5-261 O95050 5-261 TP=1,CL=1000002,CF=2000088,SF=3000118,FA=4003307
8024154 1I4W A:4-254 P14908 4-254 8036533 1I4W A:4-254 P14908 4-254 TP=1,CL=1000002,CF=2000088,SF=3000118,FA=4003608
8024275 1IM8 A:17-241 P43985 17-241 8036654 1IM8 A:17-241 P43985 17-241 TP=1,CL=1000002,CF=2000088,SF=3000118,FA=4003306
8024615 1JG1 A:14-228 Q8TZR3 4-218 8036994 1JG1 A:14-228 Q8TZR3 4-218 TP=1,CL=1000002,CF=2000088,SF=3000118,FA=4000666
8024650 2UYO A:14-310 Q9CCZ4 14-310 8037029 2UYO A:14-310 Q9CCZ4 14-310 TP=1,CL=1000002,CF=2000088,SF=3000118,FA=4002345
8024833 1O54 A:1-263 Q9WZK7 1-263 8037212 1O54 A:69-263 Q9WZK7 69-263 TP=1,CL=1000002,CF=2000088,SF=3000118,FA=4003408
8024864 1JQ3 A:2-296 Q9WZC2 2-296 8037243 1JQ3 A:71-252 Q9WZC2 71-252 TP=1,CL=1000002,CF=2000088,SF=3000118,FA=4003319
8024909 2AR0 A:6-529 P08957 4-527 8037288 2AR0 A:6-529 P08957 4-527 TP=1,CL=1000002,CF=2000088,SF=3000118,FA=4003146
8024937 2AS0 A:73-396 O59578 73-396 8037316 2AS0 A:73-396 O59578 73-396 TP=1,CL=1000002,CF=2000088,SF=3000118,FA=4003167
8025012 2AVD A:44-262 Q86VU5 44-262 8037391 2AVD A:44-262 Q86VU5 44-262 TP=1,CL=1000002,CF=2000088,SF=3000118,FA=4000655
8025014 2AVN A:1-246 Q9X1A9 1-246 8037393 2AVN A:1-246 Q9X1A9 1-246 TP=1,CL=1000002,CF=2000088,SF=3000118,FA=4002282
8025162 2B2C A:3-314 G5EFG3 3-314 8037541 2B2C A:91-270 G5EFG3 91-270 TP=1,CL=1000002,CF=2000088,SF=3000118,FA=4003319
8025166 2B25 A:6-329 Q9BVS5 149-472 8037545 2B25 A:72-329 Q9BVS5 215-472 TP=1,CL=1000002,CF=2000088,SF=3000118,FA=4003408
8025223 2B3T A:2-275 P0ACC1 2-275 8037602 2B3T A:2-275 P0ACC1 2-275 TP=1,CL=1000002,CF=2000088,SF=3000118,FA=4000538
8025311 2B78 A:69-385 Q8DUW5 69-385 8037690 2B78 A:69-385 Q8DUW5 69-385 TP=1,CL=1000002,CF=2000088,SF=3000118,FA=4003167
8025385 2B9E A:133-425 Q96P11 133-425 8037764 2B9E A:214-425 Q96P11 214-425 TP=1,CL=1000002,CF=2000088,SF=3000118,FA=4001157
8025953 2BM8 A:2-233 B5GLB3 2-233 8038332 2BM8 A:2-233 B5GLB3 2-233 TP=1,CL=1000002,CF=2000088,SF=3000118,FA=4003165
8025960 1KPG A:3-287 P9WPB7 3-287 8038339 1KPG A:3-287 P9WPB7 3-287 TP=1,CL=1000002,CF=2000088,SF=3000118,FA=4003320
8025961 1KPI A:12-302 P9WPB5 12-302 8038340 1KPI A:12-302 P9WPB5 12-302 TP=1,CL=1000002,CF=2000088,SF=3000118,FA=4003320
8026058 1P91 A:2-269 P36999 2-269 8038437 1P91 A:2-269 P36999 2-269 TP=1,CL=1000002,CF=2000088,SF=3000118,FA=4001147
8026129 2C7P A:1-327 P05102 1-327 8038508 2C7P A:1-327 P05102 1-327 TP=1,CL=1000002,CF=2000088,SF=3000118,FA=4003611
8026248 1QYR A:17-205 P06992 17-205 8038627 1QYR A:17-198 P06992 17-198 TP=1,CL=1000002,CF=2000088,SF=3000118,FA=4003608
8026260 1G60 A:1-256 P23192 1-256 8038639 1G60 A:1-256 P23192 1-256 TP=1,CL=1000002,CF=2001431,SF=3000118,FA=4000669
8026393 1R74 A:5-293 Q14749 6-294 8038772 1R74 A:5-293 Q14749 6-294 TP=1,CL=1000002,CF=2000088,SF=3000118,FA=4000664
8026419 1R8Y A:1-292 Q9QXF8 2-293 8038798 1R8Y A:1-292 Q9QXF8 2-293 TP=1,CL=1000002,CF=2000088,SF=3000118,FA=4000664
8026457 1PJZ A:1-201 O86262 18-218 8038836 1PJZ A:1-201 O86262 18-218 TP=1,CL=1000002,CF=2000088,SF=3000118,FA=4001152
8026624 2BZG A:17-245 P51580 17-245 8039003 2BZG A:17-245 P51580 17-245 TP=1,CL=1000002,CF=2000088,SF=3000118,FA=4001152
8026636 2CL5 A:3-216 P22734 46-259 8039015 2CL5 A:3-216 P22734 46-259 TP=1,CL=1000002,CF=2000088,SF=3000118,FA=4000655
8027126 1I1N A:2-225 P22061 3-226 8039505 1I1N A:2-225 P22061 3-226 TP=1,CL=1000002,CF=2000088,SF=3000118,FA=4000666
8027310 1SQG A:145-428 P36929 145-428 8039689 1SQG A:234-428 P36929 234-428 TP=1,CL=1000002,CF=2000088,SF=3000118,FA=4001157
8027590 1JQE A:13-292 P50135 13-292 8039969 1JQE A:13-292 P50135 13-292 TP=1,CL=1000002,CF=2000088,SF=3000118,FA=4002401
8027610 1JSX A:1-207 P0A6U5 1-207 8039989 1JSX A:1-207 P0A6U5 1-207 TP=1,CL=1000002,CF=2000088,SF=3000118,FA=4002406
8027770 2ESR A:28-179 Q5XAY9 28-179 8040149 2ESR A:28-179 Q5XAY9 28-179 TP=1,CL=1000002,CF=2000088,SF=3000118,FA=4003150
8027818 1R18 A:1-221 Q27869 1-221 8040197 1R18 A:1-221 Q27869 1-221 TP=1,CL=1000002,CF=2000088,SF=3000118,FA=4000666
8027890 2EX4 A:2-224 Q9BV86 2-223 8040269 2EX4 A:2-224 Q9BV86 2-223 TP=1,CL=1000002,CF=2000088,SF=3000118,FA=4003551
8028276 1RI5 A:41-292 Q8SR66 26-277 8040655 1RI5 A:41-292 Q8SR66 26-277 TP=1,CL=1000002,CF=2000088,SF=3000118,FA=4001148
8028290 2F8L A:2-329 Q8Y6U9 2-329 8040669 2F8L A:2-329 Q8Y6U9 2-329 TP=1,CL=1000002,CF=2000088,SF=3000118,FA=4003146
8028306 1U2Z C:176-582 Q04089 176-582 8040685 1U2Z C:176-582 Q04089 176-582 TP=1,CL=1000002,CF=2000088,SF=3000118,FA=4000542
8028330 1RJD A:2-328 Q04081 2-328 8040709 1RJD A:2-328 Q04081 2-328 TP=1,CL=1000002,CF=2000088,SF=3000118,FA=4001153
8028377 2FCA A:10-213 O34522 10-213 8040756 2FCA A:10-213 O34522 10-213 TP=1,CL=1000002,CF=2000088,SF=3000118,FA=4003177
8028565 2FHP A:1-182 Q831P8 1-182 8040944 2FHP A:1-182 Q831P8 1-182 TP=1,CL=1000002,CF=2000088,SF=3000118,FA=4003150
8028576 1L1E A:16-287 P9WPB3 16-287 8040955 1L1E A:16-287 P9WPB3 16-287 TP=1,CL=1000002,CF=2000088,SF=3000118,FA=4003320
8028672 3EGV A:1-254 Q84BQ9 1-254 8041051 3EGV A:1-254 Q84BQ9 1-254 TP=1,CL=1000002,CF=2000088,SF=3000118,FA=4001159
8028701 2FK8 A:22-301 Q79FX8 22-301 8041080 2FK8 A:22-301 Q79FX8 22-301 TP=1,CL=1000002,CF=2000088,SF=3000118,FA=4003320
8028868 1VBF A:2-224 Q972K9 2-224 8041247 1VBF A:2-224 Q972K9 2-224 TP=1,CL=1000002,CF=2000088,SF=3000118,FA=4000666
8028869 2FPO C:10-192 P0ADX9 10-192 8041248 2FPO C:10-192 P0ADX9 10-192 TP=1,CL=1000002,CF=2000088,SF=3000118,FA=4003150
8028946 3K6R A:19-278 O58523 19-278 8041325 3K6R A:107-278 O58523 107-278 TP=1,CL=1000002,CF=2000088,SF=3000118,FA=4003153
8029050 1VL5 A:28-258 Q9KAF6 28-258 8041429 1VL5 A:28-258 Q9KAF6 28-258 TP=1,CL=1000002,CF=2000088,SF=3000118,FA=4002282
8029114 1VLM B:1-207 Q9X119 1-207 8041493 1VLM B:1-207 Q9X119 1-207 TP=1,CL=1000002,CF=2000088,SF=3000118,FA=4002282
8029130 2FYT A:238-548 O60678 221-531 8041509 2FYT A:238-378 O60678 221-361 TP=1,CL=1000002,CF=2000088,SF=3000118,FA=4000665
8029339 2G72 A:18-280 P11086 18-280 8041718 2G72 A:18-280 P11086 18-280 TP=1,CL=1000002,CF=2000088,SF=3000118,FA=4003307
8029440 1UIR B:1-313 Q5SK28 1-313 8041819 1UIR B:59-242 Q5SK28 59-242 TP=1,CL=1000002,CF=2000088,SF=3000118,FA=4003319
8029492 2GH1 A:13-293 Q81E32 13-293 8041871 2GH1 A:13-293 Q81E32 13-293 TP=1,CL=1000002,CF=2000088,SF=3000118,FA=4003162
8029670 2GTI A:1-194 Q9J3E8 2061-2254 8042049 2GTI A:1-194 Q9J3E8 2061-2254 TP=1,CL=1000002,CF=2000088,SF=3000118,FA=4003156
8029747 2H00 A:5-254 Q86W50 42-291 8042126 2H00 A:5-254 Q86W50 42-291 TP=1,CL=1000002,CF=2000088,SF=3000118,FA=4003179
8029808 2H85 A:1-190 P0C6X7 6430-6619 8042187 2H85 A:1-190 P0C6X7 6430-6619 TP=1,CL=1000002,CF=2000088,SF=3000118,FA=4003156
8030203 1IY9 A:2-275 P70998 2-275 8042582 1IY9 A:58-238 P70998 58-238 TP=1,CL=1000002,CF=2000088,SF=3000118,FA=4003319
8030214 2I6G B:1-198 Q8ZPC3 1-198 8042593 2I6G B:1-198 Q8ZPC3 1-198 TP=1,CL=1000002,CF=2000088,SF=3000118,FA=4003144
8030242 1TPY A:3-287 Q79FX6 3-287 8042621 1TPY A:3-287 Q79FX6 3-287 TP=1,CL=1000002,CF=2000088,SF=3000118,FA=4003320
8030344 2IFT A:11-193 P44869 11-193 8042723 2IFT A:11-193 P44869 11-193 TP=1,CL=1000002,CF=2000088,SF=3000118,FA=4003150
8030356 2IGT A:1-309 A9CKD6 1-309 8042735 2IGT A:1-309 A9CKD6 1-309 TP=1,CL=1000002,CF=2000088,SF=3000118,FA=4003167
8030497 1L3I A:1-186 O26249 1-186 8042876 1L3I A:1-186 O26249 1-186 TP=1,CL=1000002,CF=2000088,SF=3000118,FA=4003082
8030949 1M6Y A:2-114,A:216-294 Q9WZX6 2-114,216-294 8043328 1M6Y A:2-114,A:216-294 Q9WZX6 2-114,216-294 TP=1,CL=1000002,CF=2000088,SF=3000118,FA=4003089
8030999 2O07 B:15-299 P19623 15-299 8043378 2O07 B:75-255 P19623 75-255 TP=1,CL=1000002,CF=2000088,SF=3000118,FA=4003319
8031133 1WG8 A:5-108,A:207-284 Q5SJD8 5-108,207-284 8043511 1WG8 A:5-108,A:207-284 Q5SJD8 5-108,207-284 TP=1,CL=1000002,CF=2000088,SF=3000118,FA=4003089
8031253 1MJF A:3-278 Q8U4G1 4-279 8043631 1MJF A:56-238 Q8U4G1 57-239 TP=1,CL=1000002,CF=2000088,SF=3000118,FA=4003319
8031434 1XCL A:7-235 P10868 8-236 8043812 1XCL A:7-235 P10868 8-236 TP=1,CL=1000002,CF=2000088,SF=3000118,FA=4003309
8031469 1XDZ A:1-238 P25813 1-238 8043847 1XDZ A:1-238 P25813 1-238 TP=1,CL=1000002,CF=2000088,SF=3000118,FA=4002406
8031473 1NKV A:4-248 P39367 4-248 8043851 1NKV A:4-248 P39367 4-248 TP=1,CL=1000002,CF=2000088,SF=3000118,FA=4003079
8031563 1XJ5 A:41-330 Q9ZUB3 41-330 8043941 1XJ5 A:102-284 Q9ZUB3 102-284 TP=1,CL=1000002,CF=2000088,SF=3000118,FA=4003319
8031784 1XTP A:5-254 Q4Q7M2 1-250 8044162 1XTP A:5-254 Q4Q7M2 1-250 TP=1,CL=1000002,CF=2000088,SF=3000118,FA=4003551
8031832 1XXL A:2-228 O31474 27-253 8044210 1XXL A:2-228 O31474 27-253 TP=1,CL=1000002,CF=2000088,SF=3000118,FA=4002282
8031913 1Y8C A:2-247 Q97GJ5 2-247 8044291 1Y8C A:2-247 Q97GJ5 2-247 TP=1,CL=1000002,CF=2000088,SF=3000118,FA=4003554
8046933 5DX1 B:134-477 Q86X55 134-477 8046582 5DX1 B:134-287 Q86X55 134-287 TP=1,CL=1000002,CF=2000088,SF=3000118,FA=4000665
8046936 5K8V C:136-478 Q9WVG6 136-478 8046583 5K8V C:136-288 Q9WVG6 136-288 TP=1,CL=1000002,CF=2000088,SF=3000118,FA=4000665
8051765 4RVD A:83-226 Q194Q4 83-226 8051766 4RVD A:83-226 Q194Q4 83-226 TP=1,CL=1000002,CF=2000088,SF=3000118,FA=4007507
8051769 5T67 B:82-265 B3TMQ9 82-265 8051770 5T67 B:82-265 B3TMQ9 82-265 TP=1,CL=1000002,CF=2000088,SF=3000118,FA=4007507
8051773 4E2X A:82-265 B5L6K6 82-265 8051774 4E2X A:82-265 B5L6K6 82-265 TP=1,CL=1000002,CF=2000088,SF=3000118,FA=4007507
8044721 2K4M A:21-153 O27081 1-133 8052256 2K4M A:21-153 O27081 1-133 TP=1,CL=1000002,CF=2000088,SF=3000118,FA=4004100
8053023 3PT6 B:1140-1600 P13864 1140-1600 8053025 3PT6 B:1140-1600 P13864 1140-1600 TP=1,CL=1000002,CF=2000088,SF=3000118,FA=4003611
8053030 4WXX A:1137-1600 P26358 1137-1600 8053034 4WXX A:1137-1600 P26358 1137-1600 TP=1,CL=1000002,CF=2000088,SF=3000118,FA=4003611
8046934 3UA3 B:359-734 P46580 359-734 8053401 3UA3 B:359-530 P46580 359-530 TP=1,CL=1000002,CF=2000088,SF=3000118,FA=4000665
8046935 4GQB A:294-637 O14744 294-637 8053402 4GQB A:294-466 O14744 294-466 TP=1,CL=1000002,CF=2000088,SF=3000118,FA=4000665
8046938 4G56 C:299-633 Q6NUA1 299-633 8053415 4G56 C:299-459 Q6NUA1 299-459 TP=1,CL=1000002,CF=2000088,SF=3000118,FA=4000665
8046937 3B3F C:142-478 Q4AE70 142-478 8053422 3B3F C:142-288 Q4AE70 142-288 TP=1,CL=1000002,CF=2000088,SF=3000118,FA=4000665
8054279 1FP2 A:8-352 O24529 8-352 8054280 1FP2 A:158-352 O24529 158-352 TP=1,CL=1000002,CF=2000088,SF=3000118,FA=4000240
8054282 1TW3 A:12-351 Q06528 13-352 8054283 1TW3 A:151-351 Q06528 152-352 TP=1,CL=1000002,CF=2000088,SF=3000118,FA=4000240
8054285 1KYZ A:13-362 P28002 13-362 8054286 1KYZ A:169-362 P28002 169-362 TP=1,CL=1000002,CF=2000088,SF=3000118,FA=4000240
8054288 1QZZ A:10-357 Q54527 10-357 8054289 1QZZ A:156-357 Q54527 156-357 TP=1,CL=1000002,CF=2000088,SF=3000118,FA=4000240
8055922 2VZ8 A:1117-1518 A5YV76 1117-1518 8055923 2VZ8 A:1222-1409 A5YV76 1222-1409 TP=1,CL=1000002,CF=2000088,SF=3000118,FA=4007658
8050555 5C37 A:1117-1516 P49327 1117-1516 8055959 5C37 A:1216-1408 P49327 1216-1408 TP=1,CL=1000002,CF=2000088,SF=3000118,FA=4007658
8061326 2HTE B:3-281 Q8II73 41-319 8061327 2HTE B:62-241 Q8II73 100-279 TP=1,CL=1000002,CF=2000088,SF=3000118,FA=4003319
8061328 4YUX A:2-294 Q4DA73 2-294 8061329 4YUX A:70-250 Q4DA73 70-250 TP=1,CL=1000002,CF=2000088,SF=3000118,FA=4003319
8061330 3O4F C:4-287 P09158 4-287 8061331 3O4F C:60-240 P09158 60-240 TP=1,CL=1000002,CF=2000088,SF=3000118,FA=4003319
8061332 2E5W A:1-280 O57950 1-280 8061333 2E5W A:59-241 O57950 59-241 TP=1,CL=1000002,CF=2000088,SF=3000118,FA=4003319
8061334 6BQ6 A:24-314 G7K2D1 24-314 8061335 6BQ6 A:80-264 G7K2D1 80-264 TP=1,CL=1000002,CF=2000088,SF=3000118,FA=4003319
8062267 6FDF B:5-330 P40999 5-330 8062268 6FDF B:5-330 P40999 5-330 TP=1,CL=1000002,CF=2000088,SF=3000118,FA=4003611
8062269 4H0N A:2-332 A0A2H1VE33 2-332 8062270 4H0N A:2-332 A0A2H1VE33 2-332 TP=1,CL=1000002,CF=2000088,SF=3000118,FA=4003611
8063391 3E05 C:212-402 Q39YF0 212-402 8063392 3E05 C:212-402 Q39YF0 212-402 TP=1,CL=1000002,CF=2000088,SF=3000118,FA=4003082
8063393 2YXD A:4-183 Q57836 4-183 8063394 2YXD A:4-183 Q57836 4-183 TP=1,CL=1000002,CF=2000088,SF=3000118,FA=4003082
8063395 3NJR A:1-183 D5AV04 214-396 8063396 3NJR A:1-183 D5AV04 214-396 TP=1,CL=1000002,CF=2000088,SF=3000118,FA=4003082
8063397 3HM2 A:3-174 Q6NHA4 238-409 8063398 3HM2 A:3-174 Q6NHA4 238-409 TP=1,CL=1000002,CF=2000088,SF=3000118,FA=4003082
8063653 2NNW B:1-227 Q8U4M2 1-227 8063654 2NNW B:55-227 Q8U4M2 55-227 TP=1,CL=1000002,CF=2000088,SF=3000118,FA=4000661
8063655 4DF3 A:1-230 Q9Y9U3 1-230 8063656 4DF3 A:59-230 Q9Y9U3 59-230 TP=1,CL=1000002,CF=2000088,SF=3000118,FA=4000661
8063657 2IPX A:88-316 P22087 87-315 8063658 2IPX A:142-316 P22087 141-315 TP=1,CL=1000002,CF=2000088,SF=3000118,FA=4000661
8063659 3ID5 B:5-231 P58032 5-231 8063660 3ID5 B:58-231 P58032 58-231 TP=1,CL=1000002,CF=2000088,SF=3000118,FA=4000661
8063661 5WYJ 3B:84-322 P15646 84-322 8063662 5WYJ 3B:145-322 P15646 145-322 TP=1,CL=1000002,CF=2000088,SF=3000118,FA=4000661
8065303 3A4T A:9-274 Q60343 9-274 8065304 3A4T A:71-274 Q60343 71-274 TP=1,CL=1000002,CF=2000088,SF=3000118,FA=4001157
8065681 5OQL S:72-308 G0SGY2 72-308 8065682 5OQL S:131-308 G0SGY2 131-308 TP=1,CL=1000002,CF=2000088,SF=3000118,FA=4000661
8065849 3A27 A:4-249 Q58952 4-249 8065850 3A27 A:78-249 Q58952 78-249 TP=1,CL=1000002,CF=2000088,SF=3000118,FA=4003153
8066094 3AXS A:1-387 O67010 1-387 8066095 3AXS A:1-230 O67010 1-230 TP=1,CL=1000002,CF=2000088,SF=3000118,FA=4002351
8067809 2GB4 B:11-240 O55060 11-240 8067810 2GB4 B:11-240 O55060 11-240 TP=1,CL=1000002,CF=2000088,SF=3000118,FA=4001152
8068205 5XVQ A:5-261 F7ERX8 5-261 8068206 5XVQ A:5-261 F7ERX8 5-261 TP=1,CL=1000002,CF=2000088,SF=3000118,FA=4003307
8068207 6CHH A:1-262 P40261 1-262 8068208 6CHH A:1-262 P40261 1-262 TP=1,CL=1000002,CF=2000088,SF=3000118,FA=4003307
8068209 2I62 A:6-262 O55239 5-261 8068210 2I62 A:6-262 O55239 5-261 TP=1,CL=1000002,CF=2000088,SF=3000118,FA=4003307
8071809 2G1P A:3-270 P0AEE8 3-270 8071810 2G1P A:3-270 P0AEE8 3-270 TP=1,CL=1000002,CF=2000088,SF=3000118,FA=4003615
8072452 3G7U A:2-366 Q8X8S5 2-366 8072453 3G7U A:2-366 Q8X8S5 2-366 TP=1,CL=1000002,CF=2000088,SF=3000118,FA=4003611
8072454 3QV2 A:3-322 Q6Q386 3-322 8072455 3QV2 A:3-322 Q6Q386 3-322 TP=1,CL=1000002,CF=2000088,SF=3000118,FA=4003611
8073133 3UZU A:14-209 Q63X76 14-209 8073134 3UZU A:14-202 Q63X76 14-202 TP=1,CL=1000002,CF=2000088,SF=3000118,FA=4003608
8073135 3TQS A:12-198 Q83AC2 12-198 8073136 3TQS A:12-190 Q83AC2 12-190 TP=1,CL=1000002,CF=2000088,SF=3000118,FA=4003608
8073137 4JXJ A:23-207 Q1RK29 23-207 8073138 4JXJ A:23-200 Q1RK29 23-200 TP=1,CL=1000002,CF=2000088,SF=3000118,FA=4003608
8073139 6IFW A:11-201 P37468 29-219 8073140 6IFW A:11-193 P37468 29-211 TP=1,CL=1000002,CF=2000088,SF=3000118,FA=4003608
8073141 3FUT A:5-204 Q5SM60 5-204 8073142 3FUT A:5-200 Q5SM60 5-200 TP=1,CL=1000002,CF=2000088,SF=3000118,FA=4003608
8073143 4GC9 A:10-240 Q8JZM0 10-240 8073144 4GC9 A:10-233 Q8JZM0 10-233 TP=1,CL=1000002,CF=2000088,SF=3000118,FA=4003608
8073145 3FTD A:7-188 O67680 7-188 8073146 3FTD A:7-181 O67680 7-181 TP=1,CL=1000002,CF=2000088,SF=3000118,FA=4003608
8073424 2GAF A:1-297 Q1PIV4 1-297 8073425 2GAF A:1-297 Q1PIV4 1-297 TP=1,CL=1000002,CF=2000088,SF=3000118,FA=4003609
8074811 3G8B A:9-249 Q9LCY2 9-249 8074812 3G8B A:9-249 Q9LCY2 9-249 TP=1,CL=1000002,CF=2000088,SF=3000118,FA=4002406
8076028 6AIE A:1-184 I6XFS7 1-184 8076029 6AIE A:1-184 I6XFS7 1-184 TP=1,CL=1000002,CF=2000088,SF=3000118,FA=4003150
8076346 2NYU A:1-189 Q9UI43 51-239 8076347 2NYU A:1-189 Q9UI43 51-239 TP=1,CL=1000002,CF=2000088,SF=3000118,FA=4000658
8076348 3DOU A:17-196 Q97C13 17-196 8076349 3DOU A:17-196 Q97C13 17-196 TP=1,CL=1000002,CF=2000088,SF=3000118,FA=4000658
8076350 2PLW A:2-199 Q8IEL9 71-268 8076351 2PLW A:2-199 Q8IEL9 71-268 TP=1,CL=1000002,CF=2000088,SF=3000118,FA=4000658
8077154 2P3Q A:7-264 Q20IJ2 2498-2755 8077155 2P3Q A:7-264 Q20IJ2 2498-2755 TP=1,CL=1000002,CF=2000088,SF=3000118,FA=4003609
8077156 3EVG A:8-264 P29991 2499-2755 8077157 3EVG A:8-264 P29991 2499-2755 TP=1,CL=1000002,CF=2000088,SF=3000118,FA=4003609
8077158 5IKM A:6-264 I6XG39 2499-2757 8077159 5IKM A:6-264 I6XG39 2499-2757 TP=1,CL=1000002,CF=2000088,SF=3000118,FA=4003609
8077160 2XBM A:3-263 C0LMU5 2493-2753 8077161 2XBM A:3-263 C0LMU5 2493-2753 TP=1,CL=1000002,CF=2000088,SF=3000118,FA=4003609
8077162 5EIW A:7-262 Q6YMS4 2497-2752 8077163 5EIW A:7-262 Q6YMS4 2497-2752 TP=1,CL=1000002,CF=2000088,SF=3000118,FA=4003609
8077164 4CTJ A:7-263 A9LIE0 2497-2753 8077165 4CTJ A:7-263 A9LIE0 2497-2753 TP=1,CL=1000002,CF=2000088,SF=3000118,FA=4003609
8077166 4R8R A:7-262 C1KBQ3 2497-2752 8077167 4R8R A:7-262 C1KBQ3 2497-2752 TP=1,CL=1000002,CF=2000088,SF=3000118,FA=4003609
8077168 5CUQ A:6-262 C0LMU0 2496-2752 8077169 5CUQ A:6-262 C0LMU0 2496-2752 TP=1,CL=1000002,CF=2000088,SF=3000118,FA=4003609
8077170 3P8Z C:7-262 P27915 2497-2752 8077171 3P8Z C:7-262 P27915 2497-2752 TP=1,CL=1000002,CF=2000088,SF=3000118,FA=4003609
8077172 2PX4 A:6-268 P05769 2535-2797 8077173 2PX4 A:6-268 P05769 2535-2797 TP=1,CL=1000002,CF=2000088,SF=3000118,FA=4003609
8077174 2OY0 A:6-267 Q9Q6P4 2534-2795 8077175 2OY0 A:6-267 Q9Q6P4 2534-2795 TP=1,CL=1000002,CF=2000088,SF=3000118,FA=4003609
8077176 5WXB A:3-266 A0A167V0D5 2523-2786 8077177 5WXB A:3-266 A0A167V0D5 2523-2786 TP=1,CL=1000002,CF=2000088,SF=3000118,FA=4003609
8077178 5M5B A:12-272 A0A024B7W1 2526-2786 8077179 5M5B A:12-272 A0A024B7W1 2526-2786 TP=1,CL=1000002,CF=2000088,SF=3000118,FA=4003609
8077180 5WZ1 A:8-266 A0A109PRQ3 2526-2784 8077181 5WZ1 A:8-266 A0A109PRQ3 2526-2784 TP=1,CL=1000002,CF=2000088,SF=3000118,FA=4003609
8077182 5VIM A:5-265 Q32ZE1 2521-2781 8077183 5VIM A:5-265 Q32ZE1 2521-2781 TP=1,CL=1000002,CF=2000088,SF=3000118,FA=4003609
8077184 3GCZ A:7-265 Q7T918 2526-2784 8077185 3GCZ A:7-265 Q7T918 2526-2784 TP=1,CL=1000002,CF=2000088,SF=3000118,FA=4003609
8077186 3EVA A:6-266 P03314 2512-2772 8077187 3EVA A:6-266 P03314 2512-2772 TP=1,CL=1000002,CF=2000088,SF=3000118,FA=4003609
8077188 3ELD A:18-285 D0VX01 1-268 8077189 3ELD A:18-285 D0VX01 1-268 TP=1,CL=1000002,CF=2000088,SF=3000118,FA=4003609
8077190 2WA2 B:8-266 Q8QL64 2484-2742 8077191 2WA2 B:8-266 Q8QL64 2484-2742 TP=1,CL=1000002,CF=2000088,SF=3000118,FA=4003609
8077192 2OXT A:1-265 A0EKU1 2516-2780 8077193 2OXT A:1-265 A0EKU1 2516-2780 TP=1,CL=1000002,CF=2000088,SF=3000118,FA=4003609
8077327 5GWX A:15-263 F6KV61 15-263 8077328 5GWX A:15-263 F6KV61 15-263 TP=1,CL=1000002,CF=2000088,SF=3000118,FA=4000664
8077614 2ZIG A:21-291 Q5SL84 21-291 8077615 2ZIG A:21-291 Q5SL84 21-291 TP=1,CL=1000002,CF=2001431,SF=3000118,FA=4000669
8078247 2CMG A:1-262 O25503 1-262 8078248 2CMG A:53-216 O25503 53-216 TP=1,CL=1000002,CF=2000088,SF=3000118,FA=4003319
8078520 2YXE A:2-215 Q57636 2-215 8078521 2YXE A:2-215 Q57636 2-215 TP=1,CL=1000002,CF=2000088,SF=3000118,FA=4000666
8078522 4O29 A:1-205 Q8ZYN0 1-205 8078523 4O29 A:1-205 Q8ZYN0 1-205 TP=1,CL=1000002,CF=2000088,SF=3000118,FA=4000666
8078524 4L7V A:3-208 A5F9C1 3-208 8078525 4L7V A:3-208 A5F9C1 3-208 TP=1,CL=1000002,CF=2000088,SF=3000118,FA=4000666
8078526 3LBF D:3-208 P0A7A5 3-208 8078527 3LBF D:3-208 P0A7A5 3-208 TP=1,CL=1000002,CF=2000088,SF=3000118,FA=4000666
8078586 4P58 A:47-258 O88587 47-258 8078587 4P58 A:47-258 O88587 47-258 TP=1,CL=1000002,CF=2000088,SF=3000118,FA=4000655
8078588 4XUC A:48-265 P21964 48-265 8078589 4XUC A:48-265 P21964 48-265 TP=1,CL=1000002,CF=2000088,SF=3000118,FA=4000655
8078662 5HEK B:1-231 O24891 1-231 8078663 5HEK B:1-231 O24891 1-231 TP=1,CL=1000002,CF=2001431,SF=3000118,FA=4000669
8080787 5BP7 A:3-249 Q74AD5 2-248 8080788 5BP7 A:3-249 Q74AD5 2-248 TP=1,CL=1000002,CF=2000088,SF=3000118,FA=4003079
8080789 5EPE A:1-248 Q3SJX0 1-248 8080790 5EPE A:1-248 Q3SJX0 1-248 TP=1,CL=1000002,CF=2000088,SF=3000118,FA=4003079
8081185 4IWN A:19-247 P76290 19-247 8081186 4IWN A:19-247 P76290 19-247 TP=1,CL=1000002,CF=2000088,SF=3000118,FA=4003306
8081187 4GEK A:18-247 C3T5M2 18-247 8081188 4GEK A:18-247 C3T5M2 18-247 TP=1,CL=1000002,CF=2000088,SF=3000118,FA=4003306
8081189 3DTN B:12-224 Q8PTS9 12-224 8081190 3DTN B:12-224 Q8PTS9 12-224 TP=1,CL=1000002,CF=2000088,SF=3000118,FA=4003306
8081846 3LCC A:13-227 Q0WP12 13-227 8081847 3LCC A:13-227 Q0WP12 13-227 TP=1,CL=1000002,CF=2000088,SF=3000118,FA=4001152
8082938 2R6Z A:2-250 P72077 2-250 8082939 2R6Z A:73-250 P72077 73-250 TP=1,CL=1000002,CF=2000088,SF=3000118,FA=4002335
8083868 3LGA A:1-253 Q9V1J7 1-253 8083869 3LGA A:62-253 Q9V1J7 62-253 TP=1,CL=1000002,CF=2000088,SF=3000118,FA=4003408
8083870 5C0O F:6-253 Q8GBB2 6-253 8083871 5C0O F:62-253 Q8GBB2 62-253 TP=1,CL=1000002,CF=2000088,SF=3000118,FA=4003408
8083872 2YVL A:2-248 O66653 2-248 8083873 2YVL A:59-248 O66653 59-248 TP=1,CL=1000002,CF=2000088,SF=3000118,FA=4003408
8083963 3BUS B:26-273 Q8KZ94 36-283 8083964 3BUS B:26-273 Q8KZ94 36-283 TP=1,CL=1000002,CF=2000088,SF=3000118,FA=4003320
8083965 5GM1 C:11-289 A0A077K7L1 11-289 8083966 5GM1 C:11-289 A0A077K7L1 11-289 TP=1,CL=1000002,CF=2000088,SF=3000118,FA=4003320
8084321 3IEI A:25-334 Q9UIC8 25-334 8084322 3IEI A:25-334 Q9UIC8 25-334 TP=1,CL=1000002,CF=2000088,SF=3000118,FA=4001153
8085387 5KVA A:35-261 C5Z4W3 35-261 8085388 5KVA A:35-261 C5Z4W3 35-261 TP=1,CL=1000002,CF=2000088,SF=3000118,FA=4000655
8085389 3C3Y A:13-237 Q6YI95 13-237 8085390 3C3Y A:13-237 Q6YI95 13-237 TP=1,CL=1000002,CF=2000088,SF=3000118,FA=4000655
8085391 5LHM A:7-220 Q50859 7-220 8085392 5LHM A:7-220 Q50859 7-220 TP=1,CL=1000002,CF=2000088,SF=3000118,FA=4000655
8085393 3R3H A:4-220 Q5ZT85 2-218 8085394 3R3H A:4-220 Q5ZT85 2-218 TP=1,CL=1000002,CF=2000088,SF=3000118,FA=4000655
8085395 3CBG A:3-220 Q55813 3-220 8085396 3CBG A:3-220 Q55813 3-220 TP=1,CL=1000002,CF=2000088,SF=3000118,FA=4000655
8085397 3TR6 A:1-222 Q83D22 1-222 8085398 3TR6 A:1-222 Q83D22 1-222 TP=1,CL=1000002,CF=2000088,SF=3000118,FA=4000655
8085399 2HNK A:3-231 Q8F8Y3 3-231 8085400 2HNK A:3-231 Q8F8Y3 3-231 TP=1,CL=1000002,CF=2000088,SF=3000118,FA=4000655
8085401 3TFW A:5-224 A6T8J6 5-224 8085402 3TFW A:5-224 A6T8J6 5-224 TP=1,CL=1000002,CF=2000088,SF=3000118,FA=4000655
8085403 3DUL A:6-222 Q739U3 6-222 8085404 3DUL A:6-222 Q739U3 6-222 TP=1,CL=1000002,CF=2000088,SF=3000118,FA=4000655
8085405 4OA5 A:7-218 Q2GKC7 7-218 8085406 4OA5 A:7-218 Q2GKC7 7-218 TP=1,CL=1000002,CF=2000088,SF=3000118,FA=4000655
8085407 5ZW3 B:3-217 O32036 3-217 8085408 5ZW3 B:3-217 O32036 3-217 TP=1,CL=1000002,CF=2000088,SF=3000118,FA=4000655
8085409 5X7F A:11-215 P9WJZ7 20-224 8085410 5X7F A:11-215 P9WJZ7 20-224 TP=1,CL=1000002,CF=2000088,SF=3000118,FA=4000655
8085519 6DUB A:58-278 Q5VVY1 58-278 8085520 6DUB A:58-278 Q5VVY1 58-278 TP=1,CL=1000002,CF=2000088,SF=3000118,FA=4003551
8086268 4BLU A:2-280 P37634 2-280 8086269 4BLU A:2-280 P37634 2-280 TP=1,CL=1000002,CF=2000088,SF=3000118,FA=4002338
8086505 5ZTZ A:83-483 Q54S83 83-483 8086506 5ZTZ A:83-483 Q54S83 83-483 TP=1,CL=1000002,CF=2000088,SF=3000118,FA=4003174
8086507 4F3N A:24-410 Q2T1U7 24-410 8086508 4F3N A:24-410 Q2T1U7 24-410 TP=1,CL=1000002,CF=2000088,SF=3000118,FA=4003174
8087014 4YMG A:2-235 Q9HGR1 2-235 8087015 4YMG A:2-235 Q9HGR1 2-235 TP=1,CL=1000002,CF=2000088,SF=3000118,FA=4000655
8087016 3C3P A:1-209 Q74FR2 1-209 8087017 3C3P A:1-209 Q74FR2 1-209 TP=1,CL=1000002,CF=2000088,SF=3000118,FA=4000655
8087687 4DQ0 B:1-197 Q8X9V6 1-197 8087688 4DQ0 B:1-197 Q8X9V6 1-197 TP=1,CL=1000002,CF=2000088,SF=3000118,FA=4003144
8087689 2XVA A:1-197 P25397 1-197 8087690 2XVA A:1-197 P25397 1-197 TP=1,CL=1000002,CF=2000088,SF=3000118,FA=4003144
8087691 3CGG A:9-194 Q8NQI0 40-225 8087692 3CGG A:9-194 Q8NQI0 40-225 TP=1,CL=1000002,CF=2000088,SF=3000118,FA=4003144
8088239 3D2L C:1-242 B1YKR8 1-242 8088240 3D2L C:1-242 B1YKR8 1-242 TP=1,CL=1000002,CF=2000088,SF=3000118,FA=4003554
8089193 2EG5 A:14-367 A4GE69 14-367 8089194 2EG5 A:14-367 A4GE69 14-367 TP=1,CL=1000002,CF=2000088,SF=3000118,FA=4001150
8089195 2EFJ A:3-379 A4GE70 3-379 8089196 2EFJ A:3-379 A4GE70 3-379 TP=1,CL=1000002,CF=2000088,SF=3000118,FA=4001150
8089197 6C8R B:16-371 B2KPR3 16-371 8089198 6C8R B:16-371 B2KPR3 16-371 TP=1,CL=1000002,CF=2000088,SF=3000118,FA=4001150
8089261 2H1R A:2-182 Q8ILT8 79-259 8089262 2H1R A:2-177 Q8ILT8 79-254 TP=1,CL=1000002,CF=2000088,SF=3000118,FA=4003608
8089263 3GRV A:10-190 Q58435 10-190 8089264 3GRV A:10-183 Q58435 10-183 TP=1,CL=1000002,CF=2000088,SF=3000118,FA=4003608
8089457 5CD1 A:2-289 Q96FX7 2-289 8089458 5CD1 A:72-289 Q96FX7 72-289 TP=1,CL=1000002,CF=2000088,SF=3000118,FA=4003408
8089525 2GS9 A:2-212 Q5SL11 2-212 8089526 2GS9 A:2-212 Q5SL11 2-212 TP=1,CL=1000002,CF=2000088,SF=3000118,FA=4002282
8090054 4CKC A:562-844 P04298 562-844 8090055 4CKC A:562-844 P04298 562-844 TP=1,CL=1000002,CF=2000088,SF=3000118,FA=4001148
8051526 5DOO A:14-300 Q68XQ5 14-300 8090235 5DOO A:14-300 Q68XQ5 14-300 TP=1,CL=1000002,CF=2000088,SF=3000118,FA=4007420
8051525 5DNK B:44-328 O05979 44-328 8090236 5DNK B:44-328 O05979 44-328 TP=1,CL=1000002,CF=2000088,SF=3000118,FA=4007420
8045534 5CCB B:18-463 Q9UJA5 18-463 8090619 5CCB B:164-463 Q9UJA5 164-463 TP=1,CL=1000002,CF=2000088,SF=3000118,FA=4004521
8045535 5EQJ A:1-451 P41814 1-451 8090620 5EQJ A:197-451 P41814 197-451 TP=1,CL=1000002,CF=2000088,SF=3000118,FA=4004521
8047189 3AWI E:35-246 P77182 35-246 8090683 3AWI E:35-246 P77182 35-246 TP=1,CL=1000002,CF=2000088,SF=3000118,FA=4005497
8047190 2QY6 B:22-265 Q8XCQ7 2-245 8090686 2QY6 B:22-265 Q8XCQ7 2-245 TP=1,CL=1000002,CF=2000088,SF=3000118,FA=4005497
8047188 3VYW B:2-306 O67789 2-306 8090687 3VYW B:2-306 O67789 2-306 TP=1,CL=1000002,CF=2000088,SF=3000118,FA=4005497
8047191 3PVC A:29-246 Q8ZD36 29-246 8090688 3PVC A:29-246 Q8ZD36 29-246 TP=1,CL=1000002,CF=2000088,SF=3000118,FA=4005497
8046299 2QE6 A:8-273 Q47KX2 8-273 8090766 2QE6 A:8-273 Q47KX2 8-273 TP=1,CL=1000002,CF=2000088,SF=3000118,FA=4005008
8046300 3GIW A:15-276 Q82L35 15-276 8090767 3GIW A:15-276 Q82L35 15-276 TP=1,CL=1000002,CF=2000088,SF=3000118,FA=4005008
8046487 3LEC A:1-225 Q8DZA6 1-225 8090768 3LEC A:1-162 Q8DZA6 1-162 TP=1,CL=1000002,CF=2000088,SF=3000118,FA=4005114
8046488 3KU1 A:1-222 A0A0H2UR54 1-222 8090769 3KU1 A:1-158 A0A0H2UR54 1-158 TP=1,CL=1000002,CF=2000088,SF=3000118,FA=4005114
8090771 6Q56 A:3-236 P54471 3-236 8090772 6Q56 A:3-161 P54471 3-161 TP=1,CL=1000002,CF=2000088,SF=3000118,FA=4005114
8090774 3GNL A:9-242 3GNL_A 1-234 8090775 3GNL A:9-168 3GNL_A 1-160 TP=1,CL=1000002,CF=2000088,SF=3000118,FA=4005114
8046757 5K7W B:116-399 Q9HCE5 116-399 8090781 5K7W B:116-399 Q9HCE5 116-399 TP=1,CL=1000002,CF=2001431,SF=3000118,FA=4005285
8046758 5IL2 A:369-570 Q86U44 369-570 8090782 5IL2 A:369-570 Q86U44 369-570 TP=1,CL=1000002,CF=2001431,SF=3000118,FA=4005285
8049058 3LCV B:68-273 Q7M0R2 68-273 8090784 3LCV B:103-273 Q7M0R2 103-273 TP=1,CL=1000002,CF=2000088,SF=3000118,FA=4006324
8049059 3FRI A:57-251 Q763K9 57-251 8090785 3FRI A:82-251 Q763K9 82-251 TP=1,CL=1000002,CF=2000088,SF=3000118,FA=4006324
8049060 3FZG A:58-255 Q6F5A0 58-255 8090786 3FZG A:84-255 Q6F5A0 84-255 TP=1,CL=1000002,CF=2000088,SF=3000118,FA=4006324
8086648 6CN0 B:61-281 Q33DX5 61-281 8090787 6CN0 B:106-281 Q33DX5 106-281 TP=1,CL=1000002,CF=2000088,SF=3000118,FA=4006324
8046750 2JHP A:2-644 P07132 2-644 8090790 2JHP A:176-344 P07132 176-344 TP=1,CL=1000002,CF=2000088,SF=3000118,FA=4005280
8046750 2JHP A:2-644 P07132 2-644 8090791 2JHP A:113-174,A:378-506 P07132 113-174,378-506 TP=1,CL=1000002,CF=2000088,SF=3000118,FA=4005280
8046751 2JH8 A:2-644 Q65751 2-644 8090794 2JH8 A:176-344 Q65751 176-344 TP=1,CL=1000002,CF=2000088,SF=3000118,FA=4005280
8046751 2JH8 A:2-644 Q65751 2-644 8090795 2JH8 A:113-174,A:378-506 Q65751 113-174,378-506 TP=1,CL=1000002,CF=2000088,SF=3000118,FA=4005280
8047495 4CE0 A:2-249 Q9ALM9 2-249 8090798 4CE0 A:53-249 Q9ALM9 53-249 TP=1,CL=1000002,CF=2000088,SF=3000118,FA=4005667
8047496 4XVZ A:2-254 Q49492 2-254 8090799 4XVZ A:55-254 Q49492 55-254 TP=1,CL=1000002,CF=2000088,SF=3000118,FA=4005667
8047497 2WK1 A:14-262 Q9L9F2 14-262 8090800 2WK1 A:64-262 Q9L9F2 64-262 TP=1,CL=1000002,CF=2000088,SF=3000118,FA=4005667
8047494 3TOS D:7-257 Q8KNF1 7-257 8090801 3TOS D:50-257 Q8KNF1 50-257 TP=1,CL=1000002,CF=2000088,SF=3000118,FA=4005667
8047798 3IHT A:11-173 Q5LVY3 11-173 8090802 3IHT A:11-173 Q5LVY3 11-173 TP=1,CL=1000002,CF=2000088,SF=3000118,FA=4005826
8048275 3R24 A:3-294 P0C6X7 6778-7069 8090803 3R24 A:41-214 P0C6X7 6816-6989 TP=1,CL=1000002,CF=2000088,SF=3000118,FA=4006035
8076516 5YNB A:1-296 K0BWD0 6776-7071 8090804 5YNB A:41-214 K0BWD0 6816-6989 TP=1,CL=1000002,CF=2000088,SF=3000118,FA=4006035
8048599 5D4V B:9-268 Q57913 9-268 8090806 5D4V B:9-268 Q57913 9-268 TP=1,CL=1000002,CF=2000088,SF=3000118,FA=4006157
8085845 5O4H A:4-260 Q6LX54 4-260 8090807 5O4H A:4-260 Q6LX54 4-260 TP=1,CL=1000002,CF=2000088,SF=3000118,FA=4006157
8048989 3EEY F:2-187 A3DDA2 3-188 8090810 3EEY F:2-187 A3DDA2 3-188 TP=1,CL=1000002,CF=2000088,SF=3000118,FA=4006296
8048990 3MTI A:1-182 Q5M2Z6 1-182 8090811 3MTI A:1-182 Q5M2Z6 1-182 TP=1,CL=1000002,CF=2000088,SF=3000118,FA=4006296
8048991 4POO A:6-190 E0TY72 6-190 8090812 4POO A:6-190 E0TY72 6-190 TP=1,CL=1000002,CF=2000088,SF=3000118,FA=4006296
8048992 3LBY A:1-181 Q8DSS3 1-181 8090813 3LBY A:1-181 Q8DSS3 1-181 TP=1,CL=1000002,CF=2000088,SF=3000118,FA=4006296
8049073 4QDK A:7-230 Q55467 7-230 8090814 4QDK A:7-230 Q55467 7-230 TP=1,CL=1000002,CF=2000088,SF=3000118,FA=4006333
8051351 2VDW B:1-287 P04318 1-287 8090818 2VDW B:1-287 P04318 1-287 TP=1,CL=1000002,CF=2000088,SF=3000118,FA=4007325
8051371 4PIO B:4-321 A0R5M8 4-321 8090824 4PIO B:55-321 A0R5M8 55-321 TP=1,CL=1000002,CF=2000088,SF=3000118,FA=4007338
8091790 5C8S B:1-525 P0C6X7 5903-6427 8091792 5C8S B:300-525 P0C6X7 6202-6427 TP=1,CL=1000002,CF=2000088,SF=3000118,FA=4007759
8092434 6VWW A:2-191 P0DTD1 6453-6642 8092436 6VWW A:2-191 P0DTD1 6453-6642 TP=1,CL=1000002,CF=2000088,SF=3000118,FA=4003156
8092456 6W4H A:6799-7096 P0DTD1 6799-7096 8092457 6W4H A:6839-7012 P0DTD1 6839-7012 TP=1,CL=1000002,CF=2000088,SF=3000118,FA=4006035
8046160 2KM1 A:4-120 P36152 4-120 8092988 2KM1 A:4-120 P36152 4-120 TP=1,CL=1000002,CF=2000088,SF=3000118,FA=4004918
8046262 4A6D A:1-345 P46597 1-345 8093245 4A6D A:140-345 P46597 140-345 TP=1,CL=1000002,CF=2000088,SF=3000118,FA=4000240
8046263 4U1Q A:4-344 C0LTM6 4-344 8093247 4U1Q A:131-344 C0LTM6 131-344 TP=1,CL=1000002,CF=2000088,SF=3000118,FA=4000240
8046264 2IP2 A:5-334 Q9HWH2 5-334 8093249 2IP2 A:130-334 Q9HWH2 130-334 TP=1,CL=1000002,CF=2000088,SF=3000118,FA=4000240
8046265 5I2H A:1-361 D5STZ7 1-361 8093251 5I2H A:148-361 D5STZ7 148-361 TP=1,CL=1000002,CF=2000088,SF=3000118,FA=4000240
8046266 4Z2Y A:11-346 Q8KND2 11-346 8093253 4Z2Y A:162-346 Q8KND2 162-346 TP=1,CL=1000002,CF=2000088,SF=3000118,FA=4000240
8046267 3MCZ A:8-348 Q2T5S3 8-348 8093255 3MCZ A:137-348 Q2T5S3 137-348 TP=1,CL=1000002,CF=2000088,SF=3000118,FA=4000240
8060835 3DP7 A:5-355 A6KZ44 6-356 8093257 3DP7 A:139-355 A6KZ44 140-356 TP=1,CL=1000002,CF=2000088,SF=3000118,FA=4000240
8081391 6C5B A:10-341 A0A0S2FD35 10-341 8093259 6C5B A:135-341 A0A0S2FD35 135-341 TP=1,CL=1000002,CF=2000088,SF=3000118,FA=4000240
8081392 3GWZ A:11-349 Q9X5T6 11-349 8093261 3GWZ A:143-349 Q9X5T6 143-349 TP=1,CL=1000002,CF=2000088,SF=3000118,FA=4000240
8081393 4D7K D:10-345 K4RFM2 10-345 8093263 4D7K D:137-345 K4RFM2 137-345 TP=1,CL=1000002,CF=2000088,SF=3000118,FA=4000240
8081394 5CVJ C:13-368 O04385 13-368 8093265 5CVJ C:163-368 O04385 163-368 TP=1,CL=1000002,CF=2000088,SF=3000118,FA=4000240
8081395 5XOH A:8-355 A0A166U5H3 8-355 8093267 5XOH A:155-355 A0A166U5H3 155-355 TP=1,CL=1000002,CF=2000088,SF=3000118,FA=4000240
8081396 5ICG A:8-350 Q5C9L7 8-350 8093269 5ICG A:146-350 Q5C9L7 146-350 TP=1,CL=1000002,CF=2000088,SF=3000118,FA=4000240
8081397 1ZG3 A:7-364 Q29U70 7-364 8093271 1ZG3 A:157-364 Q29U70 157-364 TP=1,CL=1000002,CF=2000088,SF=3000118,FA=4000240
8081398 4PGH D:5-362 C5YH12 5-362 8093273 4PGH D:157-362 C5YH12 157-362 TP=1,CL=1000002,CF=2000088,SF=3000118,FA=4000240
8081399 3P9I D:10-360 Q9ZTU2 10-360 8093275 3P9I D:157-360 Q9ZTU2 157-360 TP=1,CL=1000002,CF=2000088,SF=3000118,FA=4000240
8087302 3LST A:13-345 Q8KNE5 13-345 8093277 3LST A:142-345 Q8KNE5 142-345 TP=1,CL=1000002,CF=2000088,SF=3000118,FA=4000240
8087303 3I53 A:5-332 Q84HC8 5-332 8093279 3I53 A:130-332 Q84HC8 130-332 TP=1,CL=1000002,CF=2000088,SF=3000118,FA=4000240
8087304 2QYO B:6-357 Q06YR3 6-357 8093281 2QYO B:153-357 Q06YR3 153-357 TP=1,CL=1000002,CF=2000088,SF=3000118,FA=4000240
8087305 4E70 A:1-368 A6XNE6 1-368 8093283 4E70 A:159-368 A6XNE6 159-368 TP=1,CL=1000002,CF=2000088,SF=3000118,FA=4000240
8093823 6AW7 A:3-215 A0A452CSQ0 3-215 8093824 6AW7 A:3-215 A0A452CSQ0 3-215 TP=1,CL=1000002,CF=2000088,SF=3000118,FA=4000655
8095778 6LYH D:9-369 Q9FZN8 9-368 8095779 6LYH D:9-369 Q9FZN8 9-368 TP=1,CL=1000002,CF=2000088,SF=3000118,FA=4001150
8096231 3NTV A:21-231 A0A0H3JWL8 1-211 8096232 3NTV A:21-231 A0A0H3JWL8 1-211 TP=1,CL=1000002,CF=2000088,SF=3000118,FA=4000655
8096235 3VSE A:72-390 A0A0H3JYW8 72-390 8096236 3VSE A:72-390 A0A0H3JYW8 72-390 TP=1,CL=1000002,CF=2000088,SF=3000118,FA=4003167
8098975 3P9N A:1-184 P95128 1-184 8098976 3P9N A:1-184 P95128 1-184 TP=1,CL=1000002,CF=2000088,SF=3000118,FA=4003150
8098985 6ID6 A:11-311 P9WFI5 11-311 8098986 6ID6 A:11-311 P9WFI5 11-311 TP=1,CL=1000002,CF=2000088,SF=3000118,FA=4002345
8099995 3UFB A:12-495 Q7MPU6 12-495 8099996 3UFB A:12-495 Q7MPU6 12-495 TP=1,CL=1000002,CF=2000088,SF=3000118,FA=4003146
8100203 3DR5 A:3-213 Q8NRD3 3-213 8100204 3DR5 A:3-213 Q8NRD3 3-213 TP=1,CL=1000002,CF=2000088,SF=3000118,FA=4000655
8100449 4PNE B:13-282 Q9ALM7 6-275 8100450 4PNE B:13-282 Q9ALM7 6-275 TP=1,CL=1000002,CF=2000088,SF=3000118,FA=4003320
8100489 3B5I A:26-374 Q9FLN8 38-386 8100490 3B5I A:26-374 Q9FLN8 38-386 TP=1,CL=1000002,CF=2000088,SF=3000118,FA=4001150
8100567 2GPY A:5-214 Q9KDE1 3-212 8100568 2GPY A:5-214 Q9KDE1 3-212 TP=1,CL=1000002,CF=2000088,SF=3000118,FA=4000655
8100591 6H2V A:2-209 Q9NRN9 2-209 8100592 6H2V A:2-209 Q9NRN9 2-209 TP=1,CL=1000002,CF=2000088,SF=3000118,FA=4000544
8101444 7CVX A:3-221 G8T6H8 3-221 8101445 7CVX A:3-221 G8T6H8 3-221 TP=1,CL=1000002,CF=2000088,SF=3000118,FA=4000655
8102159 6UV6 C:5-268 Q0H2W9 5-268 8102160 6UV6 C:5-268 Q0H2W9 5-268 TP=1,CL=1000002,CF=2000088,SF=3000118,FA=4003320
8102476 7L9U A:3-286 Q6MX39 3-286 8102477 7L9U A:3-286 Q6MX39 3-286 TP=1,CL=1000002,CF=2000088,SF=3000118,FA=4003320
8103239 7D6M A:7-264 A0A0E3UPZ3 2519-2776 8103240 7D6M A:7-264 A0A0E3UPZ3 2519-2776 TP=1,CL=1000002,CF=2000088,SF=3000118,FA=4003609
8107775 7V1B A:7-264 C4TPE0 2518-2775 8107776 7V1B A:7-264 C4TPE0 2518-2775 TP=1,CL=1000002,CF=2000088,SF=3000118,FA=4003609
8047459 4UZZ A:236-340 Q23KH7 221-325 8105977 4UZZ A:236-340 Q23KH7 221-325 TP=4,CL=1000000,CF=2001080,SF=3002845,FA=4005648
8024470 1OM2 A:1-95 Q62760 51-145 8036849 1OM2 A:1-95 Q62760 51-145 TP=1,CL=1000000,CF=2000890,SF=3001477,FA=4000805
8003782 2E51 A:1-236 O24313 2-237 8003783 2E51 A:1-236 O24313 2-237 TP=1,CL=1000001,CF=2000089,SF=3000120,FA=4000327
8020296 1M4W A:1-197 Q8GMV7 44-240 8032676 1M4W A:1-197 Q8GMV7 44-240 TP=1,CL=1000001,CF=2000089,SF=3000120,FA=4002742
8020330 1G9F A:1-251 P05046 33-283 8032710 1G9F A:1-251 P05046 33-283 TP=1,CL=1000001,CF=2000089,SF=3000120,FA=4000327
8020515 1MVE A:2-243 P17989 25-266 8032895 1MVE A:2-243 P17989 25-266 TP=1,CL=1000001,CF=2000089,SF=3000120,FA=4002662
8020626 1F9K A:1-234 Q9SM56 1-236 8033006 1F9K A:1-234 Q9SM56 1-236 TP=1,CL=1000001,CF=2000089,SF=3000120,FA=4000327
8020656 1H8V A:1-218 O00095 17-234 8033036 1H8V A:1-218 O00095 17-234 TP=1,CL=1000001,CF=2000089,SF=3000120,FA=4002742
8020689 1H9P A:1-237 P81637 1-237 8033069 1H9P A:1-237 P81637 1-237 TP=1,CL=1000001,CF=2000089,SF=3000120,FA=4000327
8020750 1FNY A:1-237 Q41159 32-268 8033130 1FNY A:1-237 Q41159 32-268 TP=1,CL=1000001,CF=2000089,SF=3000120,FA=4000327
8020802 2IWG B:4-182 P19474 287-465 8033182 2IWG B:4-182 P19474 287-465 TP=1,CL=1000001,CF=2000089,SF=3000120,FA=4001665
8021466 1XNK A:1-191 Q8J1V6 27-217 8033846 1XNK A:1-191 Q8J1V6 27-217 TP=1,CL=1000001,CF=2000089,SF=3000120,FA=4002742
8021533 1OA3 A:1-218 Q8NJY6 17-234 8033913 1OA3 A:1-218 Q8NJY6 17-234 TP=1,CL=1000001,CF=2000089,SF=3000120,FA=4002742
8021534 1OA4 A:1-222 Q9KIH1 32-253 8033914 1OA4 A:1-222 Q9KIH1 32-253 TP=1,CL=1000001,CF=2000089,SF=3000120,FA=4002742
8021772 1Y7B A:325-534 Q97DM1 323-532 8034152 1Y7B A:325-534 Q97DM1 323-532 TP=1,CL=1000001,CF=2000089,SF=3000120,FA=4001673
8022156 1YIF A:325-533 P94489 325-533 8034536 1YIF A:325-533 P94489 325-533 TP=1,CL=1000001,CF=2000089,SF=3000120,FA=4001673
8022290 2JIC A:2-190 F8W669 2-190 8034670 2JIC A:2-190 F8W669 2-190 TP=1,CL=1000001,CF=2000089,SF=3000120,FA=4002742
8022523 1YRZ A:1321-1525 Q9K6P5 321-525 8034903 1YRZ A:1321-1525 Q9K6P5 321-525 TP=1,CL=1000001,CF=2000089,SF=3000120,FA=4001673
8022884 1UX6 A:937-1152 P07996 955-1170 8035264 1UX6 A:937-1152 P07996 955-1170 TP=1,CL=1000001,CF=2000089,SF=3000120,FA=4000842
8022914 1UYP A:295-432 O33833 295-432 8035294 1UYP A:295-432 O33833 295-432 TP=1,CL=1000001,CF=2000089,SF=3000120,FA=4000848
8023114 1V6I A:1-232 P02872 24-255 8035494 1V6I A:1-232 P02872 24-255 TP=1,CL=1000001,CF=2000089,SF=3000120,FA=4000327
8023388 1GZW A:1-134 P09382 2-135 8035768 1GZW A:1-134 P09382 2-135 TP=1,CL=1000001,CF=2000089,SF=3000120,FA=4002674
8023661 1J1T A:6-233 P84143 6-233 8036041 1J1T A:6-233 P84143 6-233 TP=1,CL=1000001,CF=2000089,SF=3000120,FA=4000847
8023759 1GPI A:1-431 Q7LIJ0 19-449 8036139 1GPI A:1-431 Q7LIJ0 19-449 TP=1,CL=1000001,CF=2000089,SF=3000120,FA=4002734
8024064 1HIX A:4-188 Q59962 42-226 8036443 1HIX A:4-188 Q59962 42-226 TP=1,CL=1000001,CF=2000089,SF=3000120,FA=4002742
8024127 1HQL A:11-239 Q8W1R6 1-229 8036506 1HQL A:11-239 Q8W1R6 1-229 TP=1,CL=1000001,CF=2000089,SF=3000120,FA=4000327
8024156 2R1D A:36-212 Q63373 82-258 8036535 2R1D A:36-212 Q63373 82-258 TP=1,CL=1000001,CF=2000089,SF=3000120,FA=4002689
8024168 1MVQ A:1-236 P83721 1-234 8036547 1MVQ A:1-236 P83721 1-234 TP=1,CL=1000001,CF=2000089,SF=3000120,FA=4000327
8024227 2A5Z A:24-262 Q8ED25 24-262 8036606 2A5Z A:24-262 Q8ED25 24-262 TP=1,CL=1000001,CF=2000089,SF=3000120,FA=4001679
8024265 1IKQ A:2-251 P11439 27-276 8036644 1IKQ A:2-251 P11439 27-276 TP=1,CL=1000001,CF=2000089,SF=3000120,FA=4002721
8024306 2A6V A:9-226 Q12396 55-272 8036685 2A6V A:9-226 Q12396 55-272 TP=1,CL=1000001,CF=2000089,SF=3000120,FA=4002117
8024314 2A6Z A:7-227 P43555 35-255 8036693 2A6Z A:7-227 P43555 35-255 TP=1,CL=1000001,CF=2000089,SF=3000120,FA=4002117
8024606 2AFJ A:12-224 O88838 12-224 8036985 2AFJ A:12-224 O88838 12-224 TP=1,CL=1000001,CF=2000089,SF=3000120,FA=4001665
8024630 2AH2 A:409-633 Q26966 410-634 8037009 2AH2 A:409-633 Q26966 410-634 TP=1,CL=1000001,CF=2000089,SF=3000120,FA=4002559
8024772 2V3I A:1-434 P62694 18-451 8037151 2V3I A:1-434 P62694 18-451 TP=1,CL=1000001,CF=2000089,SF=3000120,FA=4002734
8024823 1O4Y A:20-289 G0L322 20-289 8037202 1O4Y A:20-289 G0L322 20-289 TP=1,CL=1000001,CF=2000089,SF=3000120,FA=4002662
8025147 1OJJ A:1-399 P56680 1-399 8037526 1OJJ A:1-399 P56680 1-399 TP=1,CL=1000001,CF=2000089,SF=3000120,FA=4002734
8025255 1OLR A:1-224 Q8NJY3 31-254 8037634 1OLR A:1-224 Q8NJY3 31-254 TP=1,CL=1000001,CF=2000089,SF=3000120,FA=4002742
8025312 1OQ1 A:1-220 O31524 1-220 8037691 1OQ1 A:1-220 O31524 1-220 TP=1,CL=1000001,CF=2000089,SF=3000120,FA=4000844
8026141 1JHN A:61-262,A:412-458 P24643 61-262,412-458 8038520 1JHN A:61-262,A:412-458 P24643 61-262,412-458 TP=1,CL=1000001,CF=2000089,SF=3000120,FA=4003048
8026158 2C9A A:21-183 P28827 21-183 8038537 2C9A A:21-183 P28827 21-183 TP=1,CL=1000001,CF=2000089,SF=3000120,FA=4001682
8026353 2BW8 A:2-225 O33897 38-261 8038732 2BW8 A:2-225 O33897 38-261 TP=1,CL=1000001,CF=2000089,SF=3000120,FA=4002742
8026415 3B3Q E:81-291 P58400 85-295 8038794 3B3Q E:81-291 P58400 85-295 TP=1,CL=1000001,CF=2000089,SF=3000120,FA=4002689
8026965 1GZC A:1-239 P83410 1-239 8039344 1GZC A:1-239 P83410 1-239 TP=1,CL=1000001,CF=2000089,SF=3000120,FA=4000327
8027016 1H4G A:1-206 Q7SIE3 1-206 8039395 1H4G A:1-206 Q7SIE3 1-206 TP=1,CL=1000001,CF=2000089,SF=3000120,FA=4002742
8027194 1IGO A:2-205 Q7SID8 1-205 8039573 1IGO A:2-205 Q7SID8 1-205 TP=1,CL=1000001,CF=2000089,SF=3000120,FA=4002742
8027260 2D97 A:2-190 P36217 35-223 8039639 2D97 A:2-190 P36217 35-223 TP=1,CL=1000001,CF=2000089,SF=3000120,FA=4002742
8027286 2DCY A:1-185 P18429 29-213 8039665 2DCY A:1-185 P18429 29-213 TP=1,CL=1000001,CF=2000089,SF=3000120,FA=4002742
8027362 1Q56 A:3-195 P31696 1870-2081 8039741 1Q56 A:3-195 P31696 1870-2081 TP=1,CL=1000001,CF=2000089,SF=3000120,FA=4002689
8027745 2ERF A:10-215 P07996 28-233 8040124 2ERF A:10-215 P07996 28-233 TP=1,CL=1000001,CF=2000089,SF=3000120,FA=4002689
8027756 1TE1 B:0-189 Q9HFH0 34-223 8040135 1TE1 B:0-189 Q9HFH0 34-223 TP=1,CL=1000001,CF=2000089,SF=3000120,FA=4002742
8027857 1R1Z A:43-277 Q62902 43-277 8040236 1R1Z A:43-277 Q62902 43-277 TP=1,CL=1000001,CF=2000089,SF=3000120,FA=4002117
8027897 2EXH A:325-535 Q09LX0 325-535 8040276 2EXH A:325-535 Q09LX0 325-535 TP=1,CL=1000001,CF=2000089,SF=3000120,FA=4001673
8028200 1KQR A:65-224 P12473 65-224 8040579 1KQR A:65-224 P12473 65-224 TP=1,CL=1000001,CF=2000089,SF=3000120,FA=4002124
8028361 2FBE A:8-188 A6NLU0 94-274 8040740 2FBE A:8-188 A6NLU0 94-274 TP=1,CL=1000001,CF=2000089,SF=3000120,FA=4001665
8028392 1UAI A:2-224 Q9RB42 34-256 8040771 1UAI A:2-224 Q9RB42 34-256 TP=1,CL=1000001,CF=2000089,SF=3000120,FA=4000847
8028795 2FNJ A:35-251 A1Z6E0 33-249 8041174 2FNJ A:35-251 A1Z6E0 33-249 TP=1,CL=1000001,CF=2000089,SF=3000120,FA=4001665
8028861 1VAV A:2-223 Q9I4H0 2-223 8041240 1VAV A:2-223 Q9I4H0 2-223 TP=1,CL=1000001,CF=2000089,SF=3000120,FA=4000847
8028881 1AZD A:1-237 P55915 1-237 8041260 1AZD A:1-237 P55915 1-237 TP=1,CL=1000001,CF=2000089,SF=3000120,FA=4000327
8028890 2BQP A:1-234 P02867 31-264 8041269 2BQP A:1-234 P02867 31-264 TP=1,CL=1000001,CF=2000089,SF=3000120,FA=4000327
8028895 1NLS A:117-237 P02866 28-148 8041274 1NLS A:117-237 P02866 28-148 TP=1,CL=1000001,CF=2000089,SF=3000120,FA=4000327
8028907 1LED A:1-243 P24146 1-243 8041286 1LED A:1-243 P24146 1-243 TP=1,CL=1000001,CF=2000089,SF=3000120,FA=4000327
8028910 1AX0 A:1-239 P16404 27-265 8041289 1AX0 A:1-239 P16404 27-265 TP=1,CL=1000001,CF=2000089,SF=3000120,FA=4000327
8028954 1G7Y A:1-253 P19588 23-275 8041333 1G7Y A:1-253 P19588 23-275 TP=1,CL=1000001,CF=2000089,SF=3000120,FA=4000327
8028978 1DGL A:1-237 P08902 1-237 8041357 1DGL A:1-237 P08902 1-237 TP=1,CL=1000001,CF=2000089,SF=3000120,FA=4000327
8028979 1FX5 A:1-241 P22972 1-241 8041358 1FX5 A:1-241 P22972 1-241 TP=1,CL=1000001,CF=2000089,SF=3000120,FA=4000327
8028980 1QNW B:3-239 P22973 3-243 8041359 1QNW B:3-239 P22973 3-243 TP=1,CL=1000001,CF=2000089,SF=3000120,FA=4000327
8028988 1DBN A:1-239 P93248 29-267 8041367 1DBN A:1-239 P93248 29-267 TP=1,CL=1000001,CF=2000089,SF=3000120,FA=4000327
8028990 1AVB A:1-226 P19329 22-247 8041369 1AVB A:1-226 P19329 22-247 TP=1,CL=1000001,CF=2000089,SF=3000120,FA=4000327
8028994 1IOA A:1-228 Q42460 22-249 8041373 1IOA A:1-228 Q42460 22-249 TP=1,CL=1000001,CF=2000089,SF=3000120,FA=4000327
8028996 1VIW B:1-205 P02873 24-228 8041375 1VIW B:1-205 P02873 24-228 TP=1,CL=1000001,CF=2000089,SF=3000120,FA=4000327
8028997 1GBG A:1-214 P27051 30-243 8041376 1GBG A:1-214 P27051 30-243 TP=1,CL=1000001,CF=2000089,SF=3000120,FA=4002662
8028998 2AYH A:2-214 P23904 25-237 8041377 2AYH A:2-214 P23904 25-237 TP=1,CL=1000001,CF=2000089,SF=3000120,FA=4002662
8029009 1DYP A:27-297 P43478 27-297 8041388 1DYP A:27-297 P43478 27-297 TP=1,CL=1000001,CF=2000089,SF=3000120,FA=4002662
8029012 1SLT A:2-134 P11116 3-135 8041391 1SLT A:2-134 P11116 3-135 TP=1,CL=1000001,CF=2000089,SF=3000120,FA=4002674
8029020 1HLC A:4-132 P05162 4-132 8041399 1HLC A:4-132 P05162 4-132 TP=1,CL=1000001,CF=2000089,SF=3000120,FA=4002674
8029021 2GAL A:3-135 P47929 4-136 8041400 2GAL A:3-135 P47929 4-136 TP=1,CL=1000001,CF=2000089,SF=3000120,FA=4002674
8029022 1QMJ A:2-134 P23668 3-134 8041401 1QMJ A:2-134 P23668 3-134 TP=1,CL=1000001,CF=2000089,SF=3000120,FA=4002674
8029023 1A78 A:1-134 P56217 1-134 8041402 1A78 A:1-134 P56217 1-134 TP=1,CL=1000001,CF=2000089,SF=3000120,FA=4002674
8029025 1LCL A:2-142 Q05315 2-142 8041404 1LCL A:2-142 Q05315 2-142 TP=1,CL=1000001,CF=2000089,SF=3000120,FA=4002674
8029033 1C1L A:2-134 P26788 2-134 8041412 1C1L A:2-134 P26788 2-134 TP=1,CL=1000001,CF=2000089,SF=3000120,FA=4002674
8029039 1DYK A:2744-2932 Q60675 2744-2932 8041418 1DYK A:2744-2932 Q60675 2744-2932 TP=1,CL=1000001,CF=2000089,SF=3000120,FA=4002689
8029040 1DYK A:2933-3117 Q60675 2933-3117 8041419 1DYK A:2933-3117 Q60675 2933-3117 TP=1,CL=1000001,CF=2000089,SF=3000120,FA=4002689
8029051 1SAC A:1-204 P02743 20-223 8041430 1SAC A:1-204 P02743 20-223 TP=1,CL=1000001,CF=2000089,SF=3000120,FA=4002704
8029055 1B09 A:1-206 P02741 19-224 8041434 1B09 A:1-206 P02741 19-224 TP=1,CL=1000001,CF=2000089,SF=3000120,FA=4002704
8029069 1A8D A:2-247 P04958 865-1110 8041448 1A8D A:2-247 P04958 865-1110 TP=1,CL=1000001,CF=2000089,SF=3000120,FA=4002712
8029072 3BTA A:872-1078 P0DPI1 873-1079 8041451 3BTA A:872-1078 P0DPI1 873-1079 TP=1,CL=1000001,CF=2000089,SF=3000120,FA=4002712
8029073 1EPW A:862-1079 P10844 863-1080 8041452 1EPW A:862-1079 P10844 863-1080 TP=1,CL=1000001,CF=2000089,SF=3000120,FA=4002712
8029074 2SLI A:81-276 Q27701 81-276 8041453 2SLI A:81-276 Q27701 81-276 TP=1,CL=1000001,CF=2000089,SF=3000120,FA=4002727
8029078 1EG1 A:1-371 P07981 23-393 8041457 1EG1 A:1-371 P07981 23-393 TP=1,CL=1000001,CF=2000089,SF=3000120,FA=4002734
8029079 3OVW A:1-400 P46237 19-418 8041458 3OVW A:1-400 P46237 19-418 TP=1,CL=1000001,CF=2000089,SF=3000120,FA=4002734
8029081 1XNB A:1-185 P09850 29-213 8041460 1XNB A:1-185 P09850 29-213 TP=1,CL=1000001,CF=2000089,SF=3000120,FA=4002742
8029086 1XND A:1-190 P48793 1-190 8041465 1XND A:1-190 P48793 1-190 TP=1,CL=1000001,CF=2000089,SF=3000120,FA=4002742
8029089 1XYN A:1-178 P36218 52-229 8041468 1XYN A:1-178 P36218 52-229 TP=1,CL=1000001,CF=2000089,SF=3000120,FA=4002742
8029095 1YNA A:1-194 O43097 32-225 8041474 1YNA A:1-194 O43097 32-225 TP=1,CL=1000001,CF=2000089,SF=3000120,FA=4002742
8029096 1UKR A:3-183 P55329 30-210 8041475 1UKR A:3-183 P55329 30-210 TP=1,CL=1000001,CF=2000089,SF=3000120,FA=4002742
8029097 1BK1 A:2-183 P33557 29-210 8041476 1BK1 A:2-183 P33557 29-210 TP=1,CL=1000001,CF=2000089,SF=3000120,FA=4002742
8029099 1PVX A:1-194 P81536 1-194 8041478 1PVX A:1-194 P81536 1-194 TP=1,CL=1000001,CF=2000089,SF=3000120,FA=4002742
8029101 1F5J A:1-199 P77853 29-227 8041480 1F5J A:1-199 P77853 29-227 TP=1,CL=1000001,CF=2000089,SF=3000120,FA=4002742
8029102 2NLR A:1-222 Q54331 41-262 8041481 2NLR A:1-222 Q54331 41-262 TP=1,CL=1000001,CF=2000089,SF=3000120,FA=4002742
8029178 1W0P A:25-216 P0C6E9 25-216 8041557 1W0P A:25-216 P0C6E9 25-216 TP=1,CL=1000001,CF=2000089,SF=3000120,FA=4002723
8029180 1W0P A:347-543 P0C6E9 347-543 8041559 1W0P A:347-543 P0C6E9 347-543 TP=1,CL=1000001,CF=2000089,SF=3000120,FA=4002723
8029315 1WD3 A:19-337 Q8NK89 19-337 8041694 1WD3 A:19-337 Q8NK89 19-337 TP=1,CL=1000001,CF=2000089,SF=3000120,FA=4001734
8029476 1UKG A:1-241 Q8GSD2 9-249 8041855 1UKG A:1-241 Q8GSD2 9-249 TP=1,CL=1000001,CF=2000089,SF=3000120,FA=4000327
8029493 1ULE A:1-150 Q9P4R8 1-150 8041872 1ULE A:1-150 Q9P4R8 1-150 TP=1,CL=1000001,CF=2000089,SF=3000120,FA=4002674
8029539 1UMZ A:6-272 Q8GZD5 28-294 8041918 1UMZ A:6-272 Q8GZD5 28-294 TP=1,CL=1000001,CF=2000089,SF=3000120,FA=4002662
8029792 1Q9H A:1-435 Q8TFL9 19-453 8042171 1Q9H A:1-435 Q8TFL9 19-453 TP=1,CL=1000001,CF=2000089,SF=3000120,FA=4002734
8030000 1H30 A:261-451 Q14393 261-451 8042379 1H30 A:261-451 Q14393 261-451 TP=1,CL=1000001,CF=2000089,SF=3000120,FA=4002689
8030002 1H30 A:461-678 Q14393 461-678 8042381 1H30 A:461-678 Q14393 461-678 TP=1,CL=1000001,CF=2000089,SF=3000120,FA=4002689
8030084 1IS3 A:2-135 Q9YIC2 3-136 8042463 1IS3 A:2-135 Q9YIC2 3-136 TP=1,CL=1000001,CF=2000089,SF=3000120,FA=4002674
8030346 2IFW A:1-206 P15369 55-260 8042725 2IFW A:1-206 P15369 55-260 TP=1,CL=1000001,CF=2001461,SF=3000120,FA=4000850
8030441 1KS5 A:1-223 O74705 17-239 8042820 1KS5 A:1-223 O74705 17-239 TP=1,CL=1000001,CF=2000089,SF=3000120,FA=4002742
8030543 1UPS A:19-284 Q934G8 19-284 8042922 1UPS A:19-284 Q934G8 19-284 TP=1,CL=1000001,CF=2000089,SF=3000120,FA=4002662
8030664 1LHU A:14-188 P04278 43-217 8043043 1LHU A:14-188 P04278 43-217 TP=1,CL=1000001,CF=2000089,SF=3000120,FA=4002689
8030773 2NN8 A:114-250 P17931 114-250 8043152 2NN8 A:114-250 P17931 114-250 TP=1,CL=1000001,CF=2000089,SF=3000120,FA=4002674
8031605 1N1T A:413-634 O44049 432-653 8043983 1N1T A:413-634 O44049 432-653 TP=1,CL=1000001,CF=2000089,SF=3000120,FA=4002559
8031680 1N47 A:1-221 P56625 1-185 8044058 1N47 A:1-221 P56625 1-185 TP=1,CL=1000001,CF=2000089,SF=3000120,FA=4000327
8031900 1Y4W A:373-536 Q96TU3 373-536 8044278 1Y4W A:373-536 Q96TU3 373-536 TP=1,CL=1000001,CF=2000089,SF=3000120,FA=4000848
8051895 3CIH A:178-294 Q8A916 176-292 8051896 3CIH A:178-294 Q8A916 176-292 TP=1,CL=1000001,CF=2000089,SF=3000120,FA=4007572
8052062 4XJW A:39-213 Q54727 39-213 8052063 4XJW A:39-213 Q54727 39-213 TP=1,CL=1000001,CF=2000089,SF=3000120,FA=4002727
8052065 4YZ1 B:84-257 A0A0H2UQE4 84-257 8052066 4YZ1 B:84-257 A0A0H2UQE4 84-257 TP=1,CL=1000001,CF=2000089,SF=3000120,FA=4002727
8052068 4YW4 A:83-257 A0A182DW00 1-175 8052069 4YW4 A:83-257 A0A182DW00 1-175 TP=1,CL=1000001,CF=2000089,SF=3000120,FA=4002727
8052071 5F9T A:83-257 A0A0B7LH44 83-257 8052072 5F9T A:83-257 A0A0B7LH44 83-257 TP=1,CL=1000001,CF=2000089,SF=3000120,FA=4002727
8052077 4WVM A:510-703 Q98989 510-703 8052079 4WVM A:510-703 Q98989 510-703 TP=1,CL=1000001,CF=2000089,SF=3000120,FA=4001665
8052078 4WVM B:507-700 Q91453 507-700 8052080 4WVM B:507-700 Q91453 507-700 TP=1,CL=1000001,CF=2000089,SF=3000120,FA=4001665
8059598 2JK9 A:30-231 Q96BD6 30-231 8059599 2JK9 A:30-231 Q96BD6 30-231 TP=1,CL=1000001,CF=2000089,SF=3000120,FA=4001665
8059600 2V24 A:33-233 Q96A44 33-233 8059601 2V24 A:33-233 Q96A44 33-233 TP=1,CL=1000001,CF=2000089,SF=3000120,FA=4001665
8059602 3EMW A:26-219 Q99619 26-219 8059603 3EMW A:26-219 Q99619 26-219 TP=1,CL=1000001,CF=2000089,SF=3000120,FA=4001665
8060017 2WL1 A:586-776 O15553 586-776 8060018 2WL1 A:586-776 O15553 586-776 TP=1,CL=1000001,CF=2000089,SF=3000120,FA=4001665
8060019 2VOK A:15-192 Q62191 291-468 8060020 2VOK A:15-192 Q62191 291-468 TP=1,CL=1000001,CF=2000089,SF=3000120,FA=4001665
8060021 4N7U A:298-482 O00481 328-512 8060022 4N7U A:298-482 O00481 328-512 TP=1,CL=1000001,CF=2000089,SF=3000120,FA=4001665
8060023 3KB5 A:278-470 Q6ZMU5 278-470 8060024 3KB5 A:278-470 Q6ZMU5 278-470 TP=1,CL=1000001,CF=2000089,SF=3000120,FA=4001665
8060025 6FLM A:435-629 Q14258 435-629 8060026 6FLM A:435-629 Q14258 435-629 TP=1,CL=1000001,CF=2000089,SF=3000120,FA=4001665
8060027 4B8E A:440-633 Q61510 440-633 8060028 4B8E A:440-633 Q61510 440-633 TP=1,CL=1000001,CF=2000089,SF=3000120,FA=4001665
8061185 5JRM A:2-190 X0M5X0 44-232 8061186 5JRM A:2-190 X0M5X0 44-232 TP=1,CL=1000001,CF=2000089,SF=3000120,FA=4002742
8061187 5HXV A:35-223 W8VR85 35-223 8061188 5HXV A:35-223 W8VR85 35-223 TP=1,CL=1000001,CF=2000089,SF=3000120,FA=4002742
8061189 3ZSE A:43-230 Q5RZ98 43-230 8061190 3ZSE A:43-230 Q5RZ98 43-230 TP=1,CL=1000001,CF=2000089,SF=3000120,FA=4002742
8061191 2VUL A:2-194 B2LWN3 23-215 8061192 2VUL A:2-194 B2LWN3 23-215 TP=1,CL=1000001,CF=2000089,SF=3000120,FA=4002742
8061193 5EJ3 A:1-191 P26515 42-232 8061194 5EJ3 A:1-191 P26515 42-232 TP=1,CL=1000001,CF=2000089,SF=3000120,FA=4002742
8061197 4IXL A:0-205 W5JXE0 14-219 8061198 4IXL A:0-205 W5JXE0 14-219 TP=1,CL=1000001,CF=2000089,SF=3000120,FA=4002742
8061199 3M4F A:25-205 Q6VAY1 25-205 8061200 3M4F A:25-205 Q6VAY1 25-205 TP=1,CL=1000001,CF=2000089,SF=3000120,FA=4002742
8061201 2C1F A:2-219 P29127 275-492 8061202 2C1F A:2-219 P29127 275-492 TP=1,CL=1000001,CF=2000089,SF=3000120,FA=4002742
8061257 3WZ1 A:20-296 Q6F4N4 20-296 8061258 3WZ1 A:20-296 Q6F4N4 20-296 TP=1,CL=1000001,CF=2000089,SF=3000120,FA=4002662
8061259 1O4Z B:58-353 Q9RGX8 58-353 8061260 1O4Z B:58-353 Q9RGX8 58-353 TP=1,CL=1000001,CF=2000089,SF=3000120,FA=4002662
8061261 4ASM B:2-358 D7GXG4 21-377 8061262 4ASM B:2-358 D7GXG4 21-377 TP=1,CL=1000001,CF=2000089,SF=3000120,FA=4002662
8061412 4H7M A:7-225 I3RY46 17-235 8061413 4H7M A:7-225 I3RY46 17-235 TP=1,CL=1000001,CF=2000089,SF=3000120,FA=4002742
8061414 5M2D A:7-226 A0A086T6R4 17-236 8061415 5M2D A:7-226 A0A086T6R4 17-236 TP=1,CL=1000001,CF=2000089,SF=3000120,FA=4002742
8061416 5GM3 B:4-221 P22669 20-237 8061417 5GM3 B:4-221 P22669 20-237 TP=1,CL=1000001,CF=2000089,SF=3000120,FA=4002742
8061418 4NPR A:19-238 H6TQN1 19-238 8061419 4NPR A:19-238 H6TQN1 19-238 TP=1,CL=1000001,CF=2000089,SF=3000120,FA=4002742
8061420 3VLB B:7-224 O94218 21-238 8061421 3VLB B:7-224 O94218 21-238 TP=1,CL=1000001,CF=2000089,SF=3000120,FA=4002742
8061422 2JEM A:30-261 Q7X4S4 30-261 8061423 2JEM A:30-261 Q7X4S4 30-261 TP=1,CL=1000001,CF=2000089,SF=3000120,FA=4002742
8061424 3WX5 A:33-261 W8PWF3 33-261 8061425 3WX5 A:33-261 W8PWF3 33-261 TP=1,CL=1000001,CF=2000089,SF=3000120,FA=4002742
8063086 1UZZ A:1-240 Q6YD91 1-240 8063087 1UZZ A:1-240 Q6YD91 1-240 TP=1,CL=1000001,CF=2000089,SF=3000120,FA=4000327
8063088 4XTP A:1-234 P81371 1-234 8063089 4XTP A:1-234 P81371 1-234 TP=1,CL=1000001,CF=2000089,SF=3000120,FA=4000327
8063090 4M3C B:1-239 H2L2M7 2-240 8063091 4M3C B:1-239 H2L2M7 2-240 TP=1,CL=1000001,CF=2000089,SF=3000120,FA=4000327
8063092 3USU B:1-240 H2L2M6 1-240 8063093 3USU B:1-240 H2L2M6 1-240 TP=1,CL=1000001,CF=2000089,SF=3000120,FA=4000327
8063094 3IPV A:1-251 P86352 1-251 8063095 3IPV A:1-251 P86352 1-251 TP=1,CL=1000001,CF=2000089,SF=3000120,FA=4000327
8063096 1FAT A:1-233 P05087 21-253 8063097 1FAT A:1-233 P05087 21-253 TP=1,CL=1000001,CF=2000089,SF=3000120,FA=4000327
8063098 3IPV B:1-239 P86353 1-239 8063099 3IPV B:1-239 P86353 1-239 TP=1,CL=1000001,CF=2000089,SF=3000120,FA=4000327
8063100 3WCS A:22-259 P05088 22-259 8063101 3WCS A:22-259 P05088 22-259 TP=1,CL=1000001,CF=2000089,SF=3000120,FA=4000327
8063102 1DZQ A:3-239 Q9FVF8 3-239 8063103 1DZQ A:3-239 Q9FVF8 3-239 TP=1,CL=1000001,CF=2000089,SF=3000120,FA=4000327
8063104 3UK9 B:24-275 B3EWQ9 24-275 8063105 3UK9 B:24-275 B3EWQ9 24-275 TP=1,CL=1000001,CF=2000089,SF=3000120,FA=4000327
8063106 5EYY A:1-239 C0HJX1 1-239 8063107 5EYY A:1-239 C0HJX1 1-239 TP=1,CL=1000001,CF=2000089,SF=3000120,FA=4000327
8063108 3ZYR A:8-247 G1EUI6 8-247 8063109 3ZYR A:8-247 G1EUI6 8-247 TP=1,CL=1000001,CF=2000089,SF=3000120,FA=4000327
8063110 1BJQ C:1-235 P05045 23-257 8063111 1BJQ C:1-235 P05045 23-257 TP=1,CL=1000001,CF=2000089,SF=3000120,FA=4000327
8063112 2EIG A:1-230 D0VWW1 1-230 8063113 2EIG A:1-230 D0VWW1 1-230 TP=1,CL=1000001,CF=2000089,SF=3000120,FA=4000327
8063114 2FMD A:1-236 P42088 1-236 8063115 2FMD A:1-236 P42088 1-236 TP=1,CL=1000001,CF=2000089,SF=3000120,FA=4000327
8063116 5T50 A:1-229 P86993 1-229 8063117 5T50 A:1-229 P86993 1-229 TP=1,CL=1000001,CF=2000089,SF=3000120,FA=4000327
8064919 3WP4 A:1-225 Q9UV68 20-244 8064920 3WP4 A:1-225 Q9UV68 20-244 TP=1,CL=1000001,CF=2000089,SF=3000120,FA=4002742
8070829 4PBP A:2-207 G9D324 19-224 8070830 4PBP A:2-207 G9D324 19-224 TP=1,CL=1000001,CF=2000089,SF=3000120,FA=4002704
8071039 5U3E A:91-237 P58906 1-148 8071040 5U3E A:91-237 P58906 1-148 TP=1,CL=1000001,CF=2000089,SF=3000120,FA=4000327
8071041 6CJ9 A:91-237 C0HK27 1-147 8071042 6CJ9 A:91-237 C0HK27 1-147 TP=1,CL=1000001,CF=2000089,SF=3000120,FA=4000327
8071043 1QMO A:1-113 Q9ZTA9 9-121 8071044 1QMO A:1-113 Q9ZTA9 9-121 TP=1,CL=1000001,CF=2000089,SF=3000120,FA=4000327
8072468 2YMZ A:4-131 E1C0Z4 4-131 8072469 2YMZ A:4-131 E1C0Z4 4-131 TP=1,CL=1000001,CF=2000089,SF=3000120,FA=4002674
8072470 4GA9 A:2-135 P11762 2-135 8072471 4GA9 A:2-135 P11762 2-135 TP=1,CL=1000001,CF=2000089,SF=3000120,FA=4002674
8072472 4LBQ A:3-135 P16045 3-135 8072473 4LBQ A:3-135 P16045 3-135 TP=1,CL=1000001,CF=2000089,SF=3000120,FA=4002674
8072474 3DUI A:3-134 P07583 4-135 8072475 3DUI A:3-134 P07583 4-135 TP=1,CL=1000001,CF=2000089,SF=3000120,FA=4002674
8072476 3WUD A:3-134 Q98UD4 3-134 8072477 3WUD A:3-134 Q98UD4 3-134 TP=1,CL=1000001,CF=2000089,SF=3000120,FA=4002674
8072478 3WUC A:1-135 Q91786 1-135 8072479 3WUC A:1-135 Q91786 1-135 TP=1,CL=1000001,CF=2000089,SF=3000120,FA=4002674
8072480 4WVV A:9-153 Q1W2P6 9-153 8072481 4WVV A:9-153 Q1W2P6 9-153 TP=1,CL=1000001,CF=2000089,SF=3000120,FA=4002674
8072482 2YV8 A:14-158 O00214 7-151 8072483 2YV8 A:14-158 O00214 7-151 TP=1,CL=1000001,CF=2000089,SF=3000120,FA=4002674
8072484 5NLE B:3-137 F1NZ18 2-136 8072485 5NLE B:3-137 F1NZ18 2-136 TP=1,CL=1000001,CF=2000089,SF=3000120,FA=4002674
8072486 4YLZ A:186-323 P56470 186-323 8072487 4YLZ A:186-323 P56470 186-323 TP=1,CL=1000001,CF=2000089,SF=3000120,FA=4002674
8072488 5JP5 A:12-145 P47967 12-145 8072489 5JP5 A:12-145 P47967 12-145 TP=1,CL=1000001,CF=2000089,SF=3000120,FA=4002674
8072490 2D6L X:1-147 O08573 1-147 8072491 2D6L X:1-147 O08573 1-147 TP=1,CL=1000001,CF=2000089,SF=3000120,FA=4002674
8072492 2EAK B:7-148 O00182 7-148 8072493 2EAK B:7-148 O00182 7-148 TP=1,CL=1000001,CF=2000089,SF=3000120,FA=4002674
8072494 3I8T A:25-164 Q8K419 13-152 8072495 3I8T A:25-164 Q8K419 13-152 TP=1,CL=1000001,CF=2000089,SF=3000120,FA=4002674
8072496 5IT6 A:3-136 Q5ZHQ2 38-171 8072497 5IT6 A:3-136 Q5ZHQ2 38-171 TP=1,CL=1000001,CF=2000089,SF=3000120,FA=4002674
8073490 5W0A A:1-372 A0A2N1LTK3 25-396 8073491 5W0A A:1-372 A0A2N1LTK3 25-396 TP=1,CL=1000001,CF=2000089,SF=3000120,FA=4002734
8073494 4V1Z A:1-440 Q4WM08 27-466 8073495 4V1Z A:1-440 Q4WM08 27-466 TP=1,CL=1000001,CF=2000089,SF=3000120,FA=4002734
8073496 2Y9N A:18-445 Q9P8P3 18-445 8073497 2Y9N A:18-445 Q9P8P3 18-445 TP=1,CL=1000001,CF=2000089,SF=3000120,FA=4002734
8073498 4ZZQ A:1-437 Q55FE6 20-456 8073499 4ZZQ A:1-437 Q55FE6 20-456 TP=1,CL=1000001,CF=2000089,SF=3000120,FA=4002734
8073500 4ZZP A:1-437 F0ZJZ1 19-455 8073501 4ZZP A:1-437 F0ZJZ1 19-455 TP=1,CL=1000001,CF=2000089,SF=3000120,FA=4002734
8073502 5O59 A:1-430 G9NTY1 18-447 8073503 5O59 A:1-430 G9NTY1 18-447 TP=1,CL=1000001,CF=2000089,SF=3000120,FA=4002734
8073504 2XSP A:1-440 I1SB08 1-440 8073505 2XSP A:1-440 I1SB08 1-440 TP=1,CL=1000001,CF=2000089,SF=3000120,FA=4002734
8073506 5W11 A:1-437 G2Q665 18-454 8073507 5W11 A:1-437 G2Q665 18-454 TP=1,CL=1000001,CF=2000089,SF=3000120,FA=4002734
8073508 4ZZT A:1-438 A0A088T0J9 18-455 8073509 4ZZT A:1-438 A0A088T0J9 18-455 TP=1,CL=1000001,CF=2000089,SF=3000120,FA=4002734
8073512 4CSI A:1-437 P15828 19-455 8073513 4CSI A:1-437 P15828 19-455 TP=1,CL=1000001,CF=2000089,SF=3000120,FA=4002734
8073514 4XEB A:1-432 F1CYZ0 26-457 8073515 4XEB A:1-432 F1CYZ0 26-457 TP=1,CL=1000001,CF=2000089,SF=3000120,FA=4002734
8073516 2RFW A:1-430 Q8J0K6 23-452 8073517 2RFW A:1-430 Q8J0K6 23-452 TP=1,CL=1000001,CF=2000089,SF=3000120,FA=4002734
8073518 4GWA A:24-453 D4HRL0 19-448 8073519 4GWA A:24-453 D4HRL0 19-448 TP=1,CL=1000001,CF=2000089,SF=3000120,FA=4002734
8073520 4XNN A:20-464 E9G5J5 20-464 8073521 4XNN A:20-464 E9G5J5 20-464 TP=1,CL=1000001,CF=2000089,SF=3000120,FA=4002734
8073903 5TG3 A:1-237 C0HK81 1-237 8073904 5TG3 A:1-237 C0HK81 1-237 TP=1,CL=1000001,CF=2000089,SF=3000120,FA=4000327
8073905 2ZBJ A:1-237 P58908 1-237 8073906 2ZBJ A:1-237 P58908 1-237 TP=1,CL=1000001,CF=2000089,SF=3000120,FA=4000327
8073907 3RRD A:1-237 P58907 1-237 8073908 3RRD A:1-237 P58907 1-237 TP=1,CL=1000001,CF=2000089,SF=3000120,FA=4000327
8073909 4MYE A:1-237 P86184 1-237 8073910 4MYE A:1-237 P86184 1-237 TP=1,CL=1000001,CF=2000089,SF=3000120,FA=4000327
8073911 3A0K A:1-237 D5MNX4 1-237 8073912 3A0K A:1-237 D5MNX4 1-237 TP=1,CL=1000001,CF=2000089,SF=3000120,FA=4000327
8073913 4L8Q A:1-237 A0A067XG71 1-237 8073914 4L8Q A:1-237 A0A067XG71 1-237 TP=1,CL=1000001,CF=2000089,SF=3000120,FA=4000327
8073915 3U4X A:1-236 J9PBR3 1-236 8073916 3U4X A:1-236 J9PBR3 1-236 TP=1,CL=1000001,CF=2000089,SF=3000120,FA=4000327
8073917 2D3P A:1-236 P81517 1-236 8073918 2D3P A:1-236 P81517 1-236 TP=1,CL=1000001,CF=2000089,SF=3000120,FA=4000327
8073919 2A7A A:1-237 P81461 1-237 8073920 2A7A A:1-237 P81461 1-237 TP=1,CL=1000001,CF=2000089,SF=3000120,FA=4000327
8073921 5F5Q A:1-237 C0HJY1 1-237 8073922 5F5Q A:1-237 C0HJY1 1-237 TP=1,CL=1000001,CF=2000089,SF=3000120,FA=4000327
8073923 2CY6 A:1-237 P81460 1-237 8073924 2CY6 A:1-237 P81460 1-237 TP=1,CL=1000001,CF=2000089,SF=3000120,FA=4000327
8073925 4K1Y A:1-237 A0A023GPI8 1-237 8073926 4K1Y A:1-237 A0A023GPI8 1-237 TP=1,CL=1000001,CF=2000089,SF=3000120,FA=4000327
8073927 2CWM A:1-237 P81364 1-236 8073928 2CWM A:1-237 P81364 1-236 TP=1,CL=1000001,CF=2000089,SF=3000120,FA=4000327
8073991 3VV1 A:6-146 Q9N384 6-146 8073992 3VV1 A:6-146 Q9N384 6-146 TP=1,CL=1000001,CF=2000089,SF=3000120,FA=4002674
8076777 5XG8 A:2-139 Q9UHV8 2-139 8076778 5XG8 A:2-139 Q9UHV8 2-139 TP=1,CL=1000001,CF=2000089,SF=3000120,FA=4002674
8077015 4YG3 A:65-225 A2T3T2 65-224 8077016 4YG3 A:65-225 A2T3T2 65-224 TP=1,CL=1000001,CF=2000089,SF=3000120,FA=4002124
8077017 2I2S A:64-224 P0C6Y8 64-224 8077018 2I2S A:64-224 P0C6Y8 64-224 TP=1,CL=1000001,CF=2000089,SF=3000120,FA=4002124
8077019 5GJ6 A:1-160 Q9Q2P6 64-223 8077020 5GJ6 A:1-160 Q9Q2P6 64-223 TP=1,CL=1000001,CF=2000089,SF=3000120,FA=4002124
8077021 5VKI A:64-223 A7YCM0 64-223 8077022 5VKI A:64-223 A7YCM0 64-223 TP=1,CL=1000001,CF=2000089,SF=3000120,FA=4002124
8077023 4DRR A:64-224 Q86169 64-224 8077024 4DRR A:64-224 Q86169 64-224 TP=1,CL=1000001,CF=2000089,SF=3000120,FA=4002124
8077025 5CAZ A:64-224 Q01641 64-224 8077026 5CAZ A:64-224 Q01641 64-224 TP=1,CL=1000001,CF=2000089,SF=3000120,FA=4002124
8077027 5YMU A:1-160 A0A2U8JDD5 64-223 8077028 5YMU A:1-160 A0A2U8JDD5 64-223 TP=1,CL=1000001,CF=2000089,SF=3000120,FA=4002124
8077029 5VX8 A:65-223 D7F7M7 65-223 8077030 5VX8 A:65-223 D7F7M7 65-223 TP=1,CL=1000001,CF=2000089,SF=3000120,FA=4002124
8077031 5VX4 A:64-223 Q2VE61 54-213 8077032 5VX4 A:64-223 Q2VE61 54-213 TP=1,CL=1000001,CF=2000089,SF=3000120,FA=4002124
8077033 5JDB A:1-160 E2EA82 64-223 8077034 5JDB A:1-160 E2EA82 64-223 TP=1,CL=1000001,CF=2000089,SF=3000120,FA=4002124
8077035 2DWR A:64-223 P11193 64-223 8077036 2DWR A:64-223 P11193 64-223 TP=1,CL=1000001,CF=2000089,SF=3000120,FA=4002124
8077037 2AEN A:60-223 P11196 60-223 8077038 2AEN A:60-223 P11196 60-223 TP=1,CL=1000001,CF=2000089,SF=3000120,FA=4002124
8077039 4YFW A:65-225 B6RGK2 65-225 8077040 4YFW A:65-225 B6RGK2 65-225 TP=1,CL=1000001,CF=2000089,SF=3000120,FA=4002124
8077694 3TRS C:2-31,D:4-173 P24665 61-90,113-282 8077695 3TRS C:2-31,D:4-173 P24665 61-90,113-282 TP=1,CL=1000001,CF=2001461,SF=3000120,FA=4000850
8078222 2LM3 A:292-495 Q0PF16 292-495 8078223 2LM3 A:292-495 Q0PF16 292-495 TP=1,CL=1000001,CF=2000089,SF=3000120,FA=4001665
8078971 3O5S A:30-242 P04957 30-242 8078972 3O5S A:30-242 P04957 30-242 TP=1,CL=1000001,CF=2000089,SF=3000120,FA=4002662
8078973 3I4I B:3-216 Q58WW0 30-243 8078974 3I4I B:3-216 Q58WW0 30-243 TP=1,CL=1000001,CF=2000089,SF=3000120,FA=4002662
8078975 3WVJ B:30-249 A3DBX3 30-249 8078976 3WVJ B:30-249 A3DBX3 30-249 TP=1,CL=1000001,CF=2000089,SF=3000120,FA=4002662
8079971 3V64 A:1759-1948 P25304 1759-1959 8079972 3V64 A:1759-1948 P25304 1759-1959 TP=1,CL=1000001,CF=2000089,SF=3000120,FA=4002689
8081141 5OCR A:30-307 G0L921 30-307 8081142 5OCR A:30-307 G0L921 30-307 TP=1,CL=1000001,CF=2000089,SF=3000120,FA=4002662
8081157 4GKX A:41-270 P49257 41-270 8081158 4GKX A:41-270 P49257 41-270 TP=1,CL=1000001,CF=2000089,SF=3000120,FA=4002117
8082341 3MW4 A:83-256 Q6P9K9 1090-1293 8082342 3MW4 A:83-256 Q6P9K9 1090-1293 TP=1,CL=1000001,CF=2000089,SF=3000120,FA=4002689
8082343 3BOP A:87-260 Q3TQ54 87-260 8082344 3BOP A:87-260 Q3TQ54 87-260 TP=1,CL=1000001,CF=2000089,SF=3000120,FA=4002689
8083701 1LGB A:1-181 P04122 1-181 8083702 1LGB A:1-181 P04122 1-181 TP=1,CL=1000001,CF=2000089,SF=3000120,FA=4000327
8086355 2E6V E:52-296 P49256 52-296 8086356 2E6V E:52-296 P49256 52-296 TP=1,CL=1000001,CF=2000089,SF=3000120,FA=4002117
8087225 2UWC A:3-271 Q07524 27-295 8087226 2UWC A:3-271 Q07524 27-295 TP=1,CL=1000001,CF=2000089,SF=3000120,FA=4002662
8088813 2ZA9 A:81-307 Q75WP3 81-307 8088814 2ZA9 A:81-307 Q75WP3 81-307 TP=1,CL=1000001,CF=2000089,SF=3000120,FA=4000847
8089057 2R0H C:1-158 Q206Z5 1-158 8089058 2R0H C:1-158 Q206Z5 1-158 TP=1,CL=1000001,CF=2000089,SF=3000120,FA=4002674
8089059 1WW4 A:4-161 Q6WY08 1-158 8089060 1WW4 A:4-161 Q6WY08 1-158 TP=1,CL=1000001,CF=2000089,SF=3000120,FA=4002674
8048675 4DQA A:164-380 A7M0D0 164-380 8090521 4DQA A:167-317 A7M0D0 167-317 TP=1,CL=1000001,CF=2000089,SF=3000120,FA=4006179
8048674 4QVS A:221-438 A3DIC9 221-438 8090523 4QVS A:221-438 A3DIC9 221-438 TP=1,CL=1000001,CF=2000089,SF=3000120,FA=4006179
8059817 5HON A:640-845 B3EYN2 640-845 8090524 5HON A:640-845 B3EYN2 640-845 TP=1,CL=1000001,CF=2000089,SF=3000120,FA=4006179
8045606 3R4D B:15-268 Q9J3E7 15-268 8091042 3R4D B:15-268 Q9J3E7 15-268 TP=1,CL=1000001,CF=2000089,SF=3000120,FA=4004563
8045608 4H14 A:15-298 Q1HLC5 7-290 8091046 4H14 A:15-298 Q1HLC5 7-290 TP=1,CL=1000001,CF=2000089,SF=3000120,FA=4004563
8045609 3JCL A:15-286 P11224 15-286 8091049 3JCL A:15-286 P11224 15-286 TP=1,CL=1000001,CF=2000089,SF=3000120,FA=4004563
8045607 5I08 A:15-284 Q0ZME7 15-284 8091054 5I08 A:15-284 Q0ZME7 15-284 TP=1,CL=1000001,CF=2000089,SF=3000120,FA=4004563
8092140 6CRZ A:18-280 P59594 18-280 8092141 6CRZ A:18-280 P59594 18-280 TP=1,CL=1000001,CF=2000089,SF=3000120,FA=4004563
8092151 5X5F A:18-339 K9N5Q8 18-339 8092152 5X5F A:18-339 K9N5Q8 18-339 TP=1,CL=1000001,CF=2000089,SF=3000120,FA=4004563
8092468 6VSB A:27-293 P0DTC2 27-293 8092469 6VSB A:27-293 P0DTC2 27-293 TP=1,CL=1000001,CF=2000089,SF=3000120,FA=4004563
8092525 6Q04 A:19-341 K0BRG7 19-341 8092526 6Q04 A:19-341 K0BRG7 19-341 TP=1,CL=1000001,CF=2000089,SF=3000120,FA=4004563
8092533 6NB3 A:19-341 A0A140AYW5 19-341 8092534 6NB3 A:19-341 A0A140AYW5 19-341 TP=1,CL=1000001,CF=2000089,SF=3000120,FA=4004563
8092541 6JHY A:15-298 X2JHN8 15-298 8092542 6JHY A:15-298 X2JHN8 15-298 TP=1,CL=1000001,CF=2000089,SF=3000120,FA=4004563
8092583 6NZK A:15-292 Q696P8 15-292 8092584 6NZK A:15-292 Q696P8 15-292 TP=1,CL=1000001,CF=2000089,SF=3000120,FA=4004563
8092591 6CV0 A:21-223 F4MIW6 21-223 8092592 6CV0 A:21-223 F4MIW6 21-223 TP=1,CL=1000001,CF=2000089,SF=3000120,FA=4004563
8092599 6B7N A:52-262 A0A075E3D7 52-262 8092600 6B7N A:52-262 A0A075E3D7 52-262 TP=1,CL=1000001,CF=2000089,SF=3000120,FA=4004563
8092607 6VV5 A:240-466 S5RJN4 240-466 8092608 6VV5 A:240-466 S5RJN4 240-466 TP=1,CL=1000001,CF=2000089,SF=3000120,FA=4004563
8092617 6U7K A:238-462 Q91AV1 238-462 8092618 6U7K A:238-462 Q91AV1 238-462 TP=1,CL=1000001,CF=2000089,SF=3000120,FA=4004563
8092623 6QFY A:15-300 A0A1Z2WUW0 15-300 8092624 6QFY A:15-300 A0A1Z2WUW0 15-300 TP=1,CL=1000001,CF=2000089,SF=3000120,FA=4004563
8092626 6VV5 A:31-239 S5RJN4 31-239 8092627 6VV5 A:31-239 S5RJN4 31-239 TP=1,CL=1000001,CF=2000089,SF=3000120,FA=4004563
8092628 6U7K A:43-237 Q91AV1 43-237 8092629 6U7K A:43-237 Q91AV1 43-237 TP=1,CL=1000001,CF=2000089,SF=3000120,FA=4004563
8092692 5SZS B:216-440 Q6Q1S2 216-440 8092693 5SZS B:216-440 Q6Q1S2 216-440 TP=1,CL=1000001,CF=2000089,SF=3000120,FA=4004563
8092694 5SZS B:23-215 Q6Q1S2 23-215 8092695 5SZS B:23-215 Q6Q1S2 23-215 TP=1,CL=1000001,CF=2000089,SF=3000120,FA=4004563
8046186 3BYW F:38-197 Q6NK78 38-197 8093012 3BYW F:38-197 Q6NK78 38-197 TP=1,CL=1000001,CF=2000089,SF=3000120,FA=4004938
8047164 4QHW A:158-418 A5ZGP5 158-418 8093322 4QHW A:158-418 A5ZGP5 158-418 TP=1,CL=1000001,CF=2000089,SF=3000120,FA=4005479
8094019 5CA6 B:65-224 A0A1A9TAH8 2-161 8094020 5CA6 B:65-224 A0A1A9TAH8 2-161 TP=1,CL=1000001,CF=2000089,SF=3000120,FA=4002124
8094183 6HA0 A:228-386 A0A0S0VKY7 2-160 8094184 6HA0 A:228-386 A0A0S0VKY7 2-160 TP=1,CL=1000001,CF=2000089,SF=3000120,FA=4002124
8094187 6H9Y A:228-386 Q0PRF2 50-208 8094188 6H9Y A:228-386 Q0PRF2 50-208 TP=1,CL=1000001,CF=2000089,SF=3000120,FA=4002124
8094852 6K98 A:0-219 A0A1L6CE30 16-234 8094853 6K98 A:0-219 A0A1L6CE30 16-234 TP=1,CL=1000001,CF=2000089,SF=3000120,FA=4002742
8094910 5KXC B:31-268 A0A1D5B395 1-238 8094911 5KXC B:31-268 A0A1D5B395 1-238 TP=1,CL=1000001,CF=2000089,SF=3000120,FA=4000327
8094912 5KXD B:31-268 A0A1D5B396 1-238 8094913 5KXD B:31-268 A0A1D5B396 1-238 TP=1,CL=1000001,CF=2000089,SF=3000120,FA=4000327
8095162 6SU8 A:1-396 W8P1L2 18-413 8095163 6SU8 A:1-396 W8P1L2 18-413 TP=1,CL=1000001,CF=2000089,SF=3000120,FA=4002734
8095290 5ZQI A:29-244 A0A4V8GZK9 38-253 8095291 5ZQI A:29-244 A0A4V8GZK9 38-253 TP=1,CL=1000001,CF=2000089,SF=3000120,FA=4000847
8095380 6NIW C:1-159 D2DXN5 48-206 8095381 6NIW C:1-159 D2DXN5 48-206 TP=1,CL=1000001,CF=2000089,SF=3000120,FA=4002124
8095396 6K2Y A:5-142 Q8TCE9 2-139 8095397 6K2Y A:5-142 Q8TCE9 2-139 TP=1,CL=1000001,CF=2000089,SF=3000120,FA=4002674
8095666 5T9X A:43-341 A0A2D0TCD1 24-322 8095667 5T9X A:43-341 A0A2D0TCD1 24-322 TP=1,CL=1000001,CF=2000089,SF=3000120,FA=4002662
8095734 6N3R A:1-137 A0A0A7EMW6 1-137 8095735 6N3R A:1-137 A0A0A7EMW6 1-137 TP=1,CL=1000001,CF=2000089,SF=3000120,FA=4002674
8095772 6E20 B:2-134 Q6TGN5 2-134 8095773 6E20 B:2-134 Q6TGN5 2-134 TP=1,CL=1000001,CF=2000089,SF=3000120,FA=4002674
8096643 5XFD A:2-161 A0A2D0TCI3 12-171 8096644 5XFD A:2-161 A0A2D0TCI3 12-171 TP=1,CL=1000001,CF=2000089,SF=3000120,FA=4002674
8097151 6ER4 A:50-237 A7B557 50-237 8097152 6ER4 A:50-237 A7B557 50-237 TP=1,CL=1000001,CF=2000089,SF=3000120,FA=4002727
8097195 6LJQ A:4-143 A8MUM7 1-140 8097196 6LJQ A:4-143 A8MUM7 1-140 TP=1,CL=1000001,CF=2000089,SF=3000120,FA=4002674
8097451 6Y0H A:5-193 C7YSL3 34-222 8097452 6Y0H A:5-193 C7YSL3 34-222 TP=1,CL=1000001,CF=2000089,SF=3000120,FA=4002742
8097779 5DZF A:2-208 F6I323 1-208 8097780 5DZF A:2-208 F6I323 1-208 TP=1,CL=1000001,CF=2000089,SF=3000120,FA=4002662
8098265 2B7Y A:2-182 P02871 2-182 8098266 2B7Y A:2-182 P02871 2-182 TP=1,CL=1000001,CF=2000089,SF=3000120,FA=4000327
8099165 6JBM B:255-442 Q14142 255-442 8099166 6JBM B:255-442 Q14142 255-442 TP=1,CL=1000001,CF=2000089,SF=3000120,FA=4001665
8099185 6YPE A:225-429 Q15818 225-429 8099186 6YPE A:225-429 Q15818 225-429 TP=1,CL=1000001,CF=2000089,SF=3000120,FA=4002704
8099433 6TT9 AAA:3-235 Q40750 25-257 8099434 6TT9 AAA:3-235 Q40750 25-257 TP=1,CL=1000001,CF=2000089,SF=3000120,FA=4000327
8101422 6UT9 A:1-159 E9BVI9 15-173 8101423 6UT9 A:1-159 E9BVI9 15-173 TP=1,CL=1000001,CF=2000089,SF=3000120,FA=4002124
8102398 6VKX C:3-159 A0A1Z1XCF6 37-193 8102399 6VKX C:3-159 A0A1Z1XCF6 37-193 TP=1,CL=1000001,CF=2000089,SF=3000120,FA=4002124
8046526 2K2S A:1-136 O00834 320-455 8102729 2K2S A:1-136 O00834 320-455 TP=1,CL=1000001,CF=2000089,SF=3000120,FA=4005125
8102858 7C8P B:1-161 M1GR78 64-224 8102859 7C8P B:1-161 M1GR78 64-224 TP=1,CL=1000001,CF=2000089,SF=3000120,FA=4002124
8102922 6UMA B:338-511 Q9C029 338-511 8102923 6UMA B:338-511 Q9C029 338-511 TP=1,CL=1000001,CF=2000089,SF=3000120,FA=4001665
8103261 7CYB A:4-142 A0A2K6TQH4 1-139 8103262 7CYB A:4-142 A0A2K6TQH4 1-139 TP=1,CL=1000001,CF=2000089,SF=3000120,FA=4002674
8103279 7DFO H:1-191 A0A7G1MBT0 41-231 8103280 7DFO H:1-191 A0A7G1MBT0 41-231 TP=1,CL=1000001,CF=2000089,SF=3000120,FA=4002742
8103379 7DF6 A:126-264 P16110 126-264 8103380 7DF6 A:126-264 P16110 126-264 TP=1,CL=1000001,CF=2000089,SF=3000120,FA=4002674
8103942 7JHZ B:4-159 H6WUJ8 3-158 8103943 7JHZ B:4-159 H6WUJ8 3-158 TP=1,CL=1000001,CF=2000089,SF=3000120,FA=4002124
8104012 7KI5 D:2-159 Q91E88 54-211 8104013 7KI5 D:2-159 Q91E88 54-211 TP=1,CL=1000001,CF=2000089,SF=3000120,FA=4002124
8104290 7CXD D:125-262 P08699 125-262 8104291 7CXD D:125-262 P08699 125-262 TP=1,CL=1000001,CF=2000089,SF=3000120,FA=4002674
8047037 3UGF B:343-545 E3PQS3 452-654 8105323 3UGF B:343-545 E3PQS3 452-654 TP=1,CL=1000001,CF=2000089,SF=3000120,FA=4000848
8061126 2AC1 A:337-541 Q43866 380-584 8105326 2AC1 A:337-541 Q43866 380-584 TP=1,CL=1000001,CF=2000089,SF=3000120,FA=4000848
8061127 1ST8 A:331-538 Q93X60 369-576 8105329 1ST8 A:331-538 Q93X60 369-576 TP=1,CL=1000001,CF=2000089,SF=3000120,FA=4000848
8061128 3PIG A:358-518 A2TLS9 358-518 8105332 3PIG A:358-518 A2TLS9 358-518 TP=1,CL=1000001,CF=2000089,SF=3000120,FA=4000848
8061129 4FFF A:365-519 Q9KJD0 365-519 8105335 4FFF A:365-519 Q9KJD0 365-519 TP=1,CL=1000001,CF=2000089,SF=3000120,FA=4000848
8105352 7KV0 A:29-211 A0A0M9BNX9 29-211 8105353 7KV0 A:29-211 A0A0M9BNX9 29-211 TP=1,CL=1000001,CF=2000089,SF=3000120,FA=4002742
8105362 7EO6 A:2-192 A0A2W4QIY3 43-233 8105363 7EO6 A:2-192 A0A2W4QIY3 43-233 TP=1,CL=1000001,CF=2000089,SF=3000120,FA=4002742
8106067 7P1Z C:5-226 A0A3G2C3I4 17-238 8106068 7P1Z C:5-226 A0A3G2C3I4 17-238 TP=1,CL=1000001,CF=2000089,SF=3000120,FA=4002742
8106147 7F0H A:1-161 E2EA93 64-224 8106148 7F0H A:1-161 E2EA93 64-224 TP=1,CL=1000001,CF=2000089,SF=3000120,FA=4002124
8107285 3MW3 A:87-290 Q63376 87-290 8107286 3MW3 A:87-290 Q63376 87-290 TP=1,CL=1000001,CF=2000089,SF=3000120,FA=4002689
8107367 7QS2 A:294-465 A0A0G2JJP1 294-465 8107368 7QS2 A:294-465 A0A0G2JJP1 294-465 TP=1,CL=1000001,CF=2000089,SF=3000120,FA=4001665
8107555 7MKR AAA:2-236 A0LSH8 837-1071 8107556 7MKR AAA:2-236 A0LSH8 837-1071 TP=1,CL=1000001,CF=2000089,SF=3000120,FA=4002742
8107693 7QS1 A:277-459 Q96F44 277-459 8107694 7QS1 A:277-459 Q96F44 277-459 TP=1,CL=1000001,CF=2000089,SF=3000120,FA=4001665
8107823 7QS0 A:305-481 Q9UDY6 305-481 8107824 7QS0 A:305-481 Q9UDY6 305-481 TP=1,CL=1000001,CF=2000089,SF=3000120,FA=4001665
8002372 1S7E A:6-85 O08755 291-370 8003749 1S7E A:7-73 O08755 292-358 TP=1,CL=1000000,CF=2000087,SF=3000119,FA=4000309
8002382 1AU7 A:9-76 P10037 132-199 8003751 1AU7 A:9-76 P10037 132-199 TP=1,CL=1000000,CF=2000087,SF=3000119,FA=4000284
8003957 2HIN A:1-66 Q37964 1-66 8003958 2HIN A:2-49 Q37964 2-49 TP=1,CL=1000000,CF=2000087,SF=3000119,FA=4000362
8003967 5CRO A:1-61 P03040 1-61 8003968 5CRO A:2-57 P03040 2-57 TP=1,CL=1000003,CF=2000131,SF=3000119,FA=4007735
8002399 1E3O C:1-75 P14859 280-354 8017633 1E3O C:1-75 P14859 280-354 TP=1,CL=1000000,CF=2000087,SF=3000119,FA=4000284
8002394 1IC8 A:111-180 P20823 111-180 8017657 1IC8 A:111-180 P20823 111-180 TP=1,CL=1000000,CF=2000087,SF=3000119,FA=4000284
8021229 1X57 A:8-85 O60869 71-148 8033609 1X57 A:8-85 O60869 71-148 TP=1,CL=1000000,CF=2000087,SF=3000119,FA=4001285
8021808 1Y7Y A:5-73 Q7X0F0 5-73 8034188 1Y7Y A:5-73 Q7X0F0 5-73 TP=1,CL=1000000,CF=2000087,SF=3000119,FA=4000896
8022082 2ICT A:8-94 P67700 8-94 8034462 2ICT A:8-94 P67700 8-94 TP=1,CL=1000000,CF=2000087,SF=3000119,FA=4000896
8022605 2O38 A:28-116 Q6N370 28-116 8034985 2O38 A:28-116 Q6N370 28-116 TP=1,CL=1000000,CF=2000087,SF=3000119,FA=4001287
8022612 2O4A A:370-452 Q01826 370-452 8034992 2O4A A:370-452 Q01826 370-452 TP=1,CL=1000000,CF=2000087,SF=3000119,FA=4000309
8022696 2OFY A:3-84 Q0S9B8 3-84 8035076 2OFY A:3-84 Q0S9B8 3-84 TP=1,CL=1000000,CF=2000087,SF=3000119,FA=4000896
8022845 2OX6 A:5-166 Q8EAP9 5-166 8035225 2OX6 A:5-166 Q8EAP9 5-166 TP=1,CL=1000000,CF=2000087,SF=3000119,FA=4002426
8023602 2PPX A:30-91 A9CIQ1 30-91 8035982 2PPX A:30-91 A9CIQ1 30-91 TP=1,CL=1000000,CF=2000087,SF=3000119,FA=4000896
8023832 1ZS4 A:4-81 P03042 4-81 8036212 1ZS4 A:4-81 P03042 4-81 TP=1,CL=1000000,CF=2000087,SF=3000119,FA=4001277
8024258 2A6C A:1-69 Q82UW4 1-69 8036637 2A6C A:1-69 Q82UW4 1-69 TP=1,CL=1000000,CF=2000087,SF=3000119,FA=4001287
8024810 1B0N A:1-68 P06533 1-68 8037189 1B0N A:1-68 P06533 1-68 TP=1,CL=1000000,CF=2000087,SF=3000119,FA=4000896
8024820 1DWK A:1-86 P00816 1-86 8037199 1DWK A:1-86 P00816 1-86 TP=1,CL=1000000,CF=2000087,SF=3000119,FA=4000898
8024830 1EFA A:2-60 P03023 2-60 8037209 1EFA A:2-60 P03023 2-60 TP=1,CL=1000000,CF=2000087,SF=3000119,FA=4000900
8024832 1QPZ A:2-58 P0ACP7 2-58 8037211 1QPZ A:2-58 P0ACP7 2-58 TP=1,CL=1000000,CF=2000087,SF=3000119,FA=4000900
8024839 1UXD A:1-57 P0ACP1 1-57 8037218 1UXD A:1-57 P0ACP1 1-57 TP=1,CL=1000000,CF=2000087,SF=3000119,FA=4000900
8024992 2AUW A:88-154 Q82X29 88-154 8037371 2AUW A:88-154 Q82X29 88-154 TP=1,CL=1000000,CF=2000087,SF=3000119,FA=4001278
8025042 2AWI A:2-66 Q04114 2-66 8037421 2AWI A:2-66 Q04114 2-66 TP=1,CL=1000000,CF=2000087,SF=3000119,FA=4001280
8025282 2B5A A:1-77 2B5A_A 1-77 8037661 2B5A A:1-77 2B5A_A 1-77 TP=1,CL=1000000,CF=2000087,SF=3000119,FA=4000896
8025994 2BNM A:6-76 Q56185 6-76 8038373 2BNM A:6-76 Q56185 6-76 TP=1,CL=1000000,CF=2000087,SF=3000119,FA=4000896
8026767 1S4K A:1-119 Q8ZPR1 1-119 8039146 1S4K A:1-119 Q8ZPR1 1-119 TP=1,CL=1000000,CF=2000087,SF=3000119,FA=4002426
8026874 2CSF A:8-95 Q9UPW6 473-560 8039253 2CSF A:8-95 Q9UPW6 473-560 TP=1,CL=1000000,CF=2000087,SF=3000119,FA=4000309
8028545 1UTX A:1-66 Q8VL32 1-66 8040924 1UTX A:1-66 Q8VL32 1-66 TP=1,CL=1000000,CF=2000087,SF=3000119,FA=4000896
8030037 2HSG A:2-58 P46828 2-58 8042416 2HSG A:2-58 P46828 2-58 TP=1,CL=1000000,CF=2000087,SF=3000119,FA=4000900
8031165 1WH8 A:8-105 O14529 1028-1125 8043543 1WH8 A:8-105 O14529 1028-1125 TP=1,CL=1000000,CF=2000087,SF=3000119,FA=4000309
8031915 1Y9Q A:4-82 Q9KQN0 2-80 8044293 1Y9Q A:4-82 Q9KQN0 2-80 TP=1,CL=1000000,CF=2000087,SF=3000119,FA=4002976
8045770 3NZL A:12-79 Q01826 179-246 8053932 3NZL A:18-79 Q01826 185-246 TP=1,CL=1000000,CF=2000087,SF=3000119,FA=4004674
8045771 4Q2J A:172-244 Q60611 172-244 8053933 4Q2J A:185-244 Q60611 185-244 TP=1,CL=1000000,CF=2000087,SF=3000119,FA=4004674
8056852 2PIJ B:1-60 J3IU59 1-60 8056853 2PIJ B:1-56 J3IU59 1-56 TP=1,CL=1000003,CF=2000131,SF=3000119,FA=4007735
8017469 1R69 A:1-63 P16117 2-64 8057719 1R69 A:1-53 P16117 2-54 TP=1,CL=1000000,CF=2000087,SF=3000119,FA=4000362
8017470 2R1J L:3-68 P69202 3-68 8057722 2R1J L:3-58 P69202 3-58 TP=1,CL=1000000,CF=2000087,SF=3000119,FA=4000362
8058174 1NER A:1-74 P06020 2-75 8058175 1NER A:1-74 P06020 2-75 TP=1,CL=1000000,CF=2000087,SF=3000119,FA=4000362
8058176 3BD1 A:1-65 3BD1_A 1-65 8058177 3BD1 A:1-65 3BD1_A 1-65 TP=1,CL=1000000,CF=2000087,SF=3000119,FA=4000362
8058178 1RZS A:1-61 P09964 1-61 8058179 1RZS A:1-61 P09964 1-61 TP=1,CL=1000000,CF=2000087,SF=3000119,FA=4000362
8058180 3CRO L:-1-64 P03036 1-66 8058181 3CRO L:-1-64 P03036 1-66 TP=1,CL=1000000,CF=2000087,SF=3000119,FA=4000362
8058182 3BDN A:1-92 P03034 2-93 8058183 3BDN A:1-92 P03034 2-93 TP=1,CL=1000000,CF=2000087,SF=3000119,FA=4000362
8077636 3D1N P:143-224 Q14863 143-224 8077637 3D1N P:143-224 Q14863 143-224 TP=1,CL=1000000,CF=2000087,SF=3000119,FA=4000284
8082922 4MCT A:1-92 Q7A224 1-92 8082923 4MCT A:1-92 Q7A224 1-92 TP=1,CL=1000000,CF=2000087,SF=3000119,FA=4000896
8082926 6F8S C:5-99 Q88MI6 5-99 8082927 6F8S C:5-99 Q88MI6 5-99 TP=1,CL=1000000,CF=2000087,SF=3000119,FA=4000896
8082928 3CEC A:13-103 D0VWT6 14-104 8082929 3CEC A:13-103 D0VWT6 14-104 TP=1,CL=1000000,CF=2000087,SF=3000119,FA=4000896
8086832 3VK0 B:5-91 Q7DDD9 5-91 8086833 3VK0 B:5-91 Q7DDD9 5-91 TP=1,CL=1000000,CF=2000087,SF=3000119,FA=4000896
8086834 3G5G B:2-79 Q8GGH0 2-79 8086835 3G5G B:2-79 Q8GGH0 2-79 TP=1,CL=1000000,CF=2000087,SF=3000119,FA=4000896
8048928 2FJR B:4-72 P08707 4-72 8091064 2FJR B:4-72 P08707 4-72 TP=1,CL=1000000,CF=2000087,SF=3000119,FA=4000362
8045768 2JVW A:15-78 Q5E7H1 15-78 8092064 2JVW A:15-78 Q5E7H1 15-78 TP=1,CL=1000000,CF=2000087,SF=3000119,FA=4004672
8045884 3C9P A:1-120 A5MA43 1-120 8092325 3C9P A:1-120 A5MA43 1-120 TP=1,CL=1000000,CF=2000087,SF=3000119,FA=4004739
8094724 6T90 K:138-210 Q01860 138-210 8094725 6T90 K:138-210 Q01860 138-210 TP=1,CL=1000000,CF=2000087,SF=3000119,FA=4000284
8100513 6JPI B:6-98 Q9HVC1 6-98 8100514 6JPI B:6-98 Q9HVC1 6-98 TP=1,CL=1000000,CF=2000087,SF=3000119,FA=4000896
8047977 3C4R C:2-128 A0A0H2V6G8 2-128 8106399 3C4R C:2-128 A0A0H2V6G8 2-128 TP=1,CL=1000000,CF=2000087,SF=3000119,FA=4005892
8047464 3FBI B:19-110 P38633 16-107 8105980 3FBI B:19-110 P38633 16-107 TP=1,CL=1000000,CF=2001638,SF=3002846,FA=4005652
8080721 5N9J R:6-104 Q9USH1 6-104 8105981 5N9J R:6-104 Q9USH1 6-104 TP=1,CL=1000000,CF=2001638,SF=3002846,FA=4005652
8105982 6XP5 Z:23-122 G0S1W4 23-122 8105983 6XP5 Z:23-122 G0S1W4 23-122 TP=1,CL=1000000,CF=2001638,SF=3002846,FA=4005652
8105984 6W1S Z:13-105 Q9CXU1 13-105 8105985 6W1S Z:13-105 Q9CXU1 13-105 TP=1,CL=1000000,CF=2001638,SF=3002846,FA=4005652
8105986 7EMF 4:10-122 Q9Y3C7 10-122 8105987 7EMF 4:10-122 Q9Y3C7 10-122 TP=1,CL=1000000,CF=2001638,SF=3002846,FA=4005652
8027003 1SF8 A:511-624 P0A6Z3 511-624 8039382 1SF8 A:511-624 P0A6Z3 511-624 TP=1,CL=1000003,CF=2000908,SF=3001478,FA=4002606
8056855 2O1U A:617-749 P41148 617-749 8056856 2O1U A:617-749 P41148 617-749 TP=1,CL=1000003,CF=2000908,SF=3001478,FA=4002606
8002575 1BIA A:64-317 P06709 64-317 8002578 1BIA A:271-317 P06709 271-317 TP=1,CL=1000001,CF=2000090,SF=3000121,FA=4000262
8003189 1P92 A:148-226 P0DJL7 148-226 8003191 1P92 A:156-226 P0DJL7 156-226 TP=1,CL=1000001,CF=2000090,SF=3000121,FA=4000199
8003196 1FX7 A:145-230 P9WMH1 145-230 8017617 1FX7 A:145-230 P9WMH1 145-230 TP=1,CL=1000001,CF=2000090,SF=3000121,FA=4000199
8021679 2GCX A:1-75 A6TF31 1-75 8034059 2GCX A:1-75 A6TF31 1-75 TP=1,CL=1000001,CF=2000090,SF=3000121,FA=4000199
8021769 2H3J A:1-75 Q9HW42 1-75 8034149 2H3J A:1-75 Q9HW42 1-75 TP=1,CL=1000001,CF=2000090,SF=3000121,FA=4000199
8024222 1IGQ A:305-358 P07674 305-358 8036601 1IGQ A:305-358 P07674 305-358 TP=1,CL=1000001,CF=2000090,SF=3000121,FA=4003057
8027519 2DTO A:189-235 O57883 189-235 8039898 2DTO A:189-235 O57883 189-235 TP=1,CL=1000001,CF=2000090,SF=3000121,FA=4001684
8060049 2LX9 A:1-75 P0AEL3 1-75 8060050 2LX9 A:1-75 P0AEL3 1-75 TP=1,CL=1000001,CF=2000090,SF=3000121,FA=4000199
8046340 3BFM A:4-233 Q1GJN9 4-233 8095899 3BFM A:192-233 Q1GJN9 192-233 TP=1,CL=1000001,CF=2000090,SF=3000121,FA=4000262
8047168 3GQH C:692-854 P20345 692-854 8105988 3GQH C:692-801 P20345 692-801 TP=1,CL=1000001,CF=2001639,SF=3002847,FA=4005483
8047168 3GQH C:692-854 P20345 692-854 8105989 3GQH C:802-854 P20345 802-854 TP=1,CL=1000001,CF=2001639,SF=3002847,FA=4005483
8027162 1DKG A:34-138 P09372 34-138 8039541 1DKG A:34-138 P09372 34-138 TP=3,CL=1000000,CF=2000962,SF=3001480,FA=4003783
8019876 1J3N A:1-249 Q5SL80 1-249 8032256 1J3N A:1-249 Q5SL80 1-249 TP=1,CL=1000002,CF=2000091,SF=3000122,FA=4000245
8019877 1J3N A:250-408 Q5SL80 250-408 8032257 1J3N A:250-408 Q5SL80 250-408 TP=1,CL=1000002,CF=2000091,SF=3000122,FA=4000245
8020060 1E5M A:6-255 P73283 6-255 8032440 1E5M A:6-255 P73283 6-255 TP=1,CL=1000002,CF=2000091,SF=3000122,FA=4000245
8020061 1E5M A:256-416 P73283 256-416 8032441 1E5M A:256-416 P73283 256-416 TP=1,CL=1000002,CF=2000091,SF=3000122,FA=4000245
8020451 1U6E A:-10-174 P9WNG3 1-185 8032831 1U6E A:1-174 P9WNG3 11-185 TP=1,CL=1000002,CF=2000091,SF=3000122,FA=4000864
8020454 1U6E A:175-317 P9WNG3 186-328 8032834 1U6E A:175-317 P9WNG3 186-328 TP=1,CL=1000002,CF=2000091,SF=3000122,FA=4000864
8021048 1AFW B:25-293 P27796 25-293 8033428 1AFW B:25-293 P27796 25-293 TP=1,CL=1000002,CF=2000091,SF=3000122,FA=4000245
8021049 1AFW B:294-417 P27796 294-417 8033429 1AFW B:294-417 P27796 294-417 TP=1,CL=1000002,CF=2000091,SF=3000122,FA=4000245
8021054 1EE0 A:20-235 P48391 20-235 8033434 1EE0 A:20-235 P48391 20-235 TP=1,CL=1000002,CF=2000091,SF=3000122,FA=4000864
8021055 1EE0 A:236-395 P48391 236-395 8033435 1EE0 A:236-395 P48391 236-395 TP=1,CL=1000002,CF=2000091,SF=3000122,FA=4000864
8021121 1HNJ A:175-317 P0A6R0 175-317 8033501 1HNJ A:175-317 P0A6R0 175-317 TP=1,CL=1000002,CF=2000091,SF=3000122,FA=4000864
8021122 1HNJ A:1-174 P0A6R0 1-174 8033502 1HNJ A:1-174 P0A6R0 1-174 TP=1,CL=1000002,CF=2000091,SF=3000122,FA=4000864
8021132 1BI5 A:1-235 P30074 1-235 8033512 1BI5 A:1-235 P30074 1-235 TP=1,CL=1000002,CF=2000091,SF=3000122,FA=4000864
8021135 1BI5 A:236-389 P30074 236-389 8033515 1BI5 A:236-389 P30074 236-389 TP=1,CL=1000002,CF=2000091,SF=3000122,FA=4000864
8022038 1OX0 A:5-251 Q9FBC2 5-251 8034418 1OX0 A:5-251 Q9FBC2 5-251 TP=1,CL=1000002,CF=2000091,SF=3000122,FA=4000245
8022040 1OX0 A:252-409 Q9FBC2 252-409 8034420 1OX0 A:252-409 Q9FBC2 252-409 TP=1,CL=1000002,CF=2000091,SF=3000122,FA=4000245
8022504 1UB7 A:2-173 Q7SI99 2-173 8034884 1UB7 A:2-173 Q7SI99 2-173 TP=1,CL=1000002,CF=2000091,SF=3000122,FA=4000864
8022508 1UB7 A:174-322 Q7SI99 174-322 8034888 1UB7 A:174-322 Q7SI99 174-322 TP=1,CL=1000002,CF=2000091,SF=3000122,FA=4000864
8025058 2VBA A:1-253 P0A953 1-253 8037437 2VBA A:1-253 P0A953 1-253 TP=1,CL=1000002,CF=2000091,SF=3000122,FA=4000245
8025061 2VBA A:254-404 P0A953 254-404 8037440 2VBA A:254-404 P0A953 254-404 TP=1,CL=1000002,CF=2000091,SF=3000122,FA=4000245
8027763 1TED A:22-245 P9WPF1 22-245 8040142 1TED A:22-245 P9WPF1 22-245 TP=1,CL=1000002,CF=2000091,SF=3000122,FA=4000864
8028012 1TQY A:3-218 Q02059 46-261 8040391 1TQY A:3-218 Q02059 46-261 TP=1,CL=1000002,CF=2000091,SF=3000122,FA=4000245
8028014 1TQY A:219-423 Q02059 262-466 8040393 1TQY A:219-423 Q02059 262-466 TP=1,CL=1000002,CF=2000091,SF=3000122,FA=4000245
8028015 1TQY B:2-209 Q02062 2-209 8040394 1TQY B:2-209 Q02062 2-209 TP=1,CL=1000002,CF=2000091,SF=3000122,FA=4000245
8028017 1TQY B:210-403 Q02062 210-403 8040396 1TQY B:210-403 Q02062 210-403 TP=1,CL=1000002,CF=2000091,SF=3000122,FA=4000245
8028244 1U0M A:2-201 Q9FCA7 2-201 8040623 1U0M A:2-201 Q9FCA7 2-201 TP=1,CL=1000002,CF=2000091,SF=3000122,FA=4000864
8028245 1U0M A:202-349 Q9FCA7 202-349 8040624 1U0M A:202-349 Q9FCA7 202-349 TP=1,CL=1000002,CF=2000091,SF=3000122,FA=4000864
8029327 1WDK C:2-263 P28790 2-263 8041706 1WDK C:2-263 P28790 2-263 TP=1,CL=1000002,CF=2000091,SF=3000122,FA=4000245
8029329 1WDK C:264-391 P28790 264-391 8041708 1WDK C:264-391 P28790 264-391 TP=1,CL=1000002,CF=2000091,SF=3000122,FA=4000245
8029467 2GFV A:2-251 P0AAI5 3-252 8041846 2GFV A:2-251 P0AAI5 3-252 TP=1,CL=1000002,CF=2000091,SF=3000122,FA=4000245
8029468 2GFV A:252-412 P0AAI5 253-413 8041847 2GFV A:252-412 P0AAI5 253-413 TP=1,CL=1000002,CF=2000091,SF=3000122,FA=4000245
8030376 1U0U A:5-237 Q02323 5-237 8042755 1U0U A:5-237 Q02323 5-237 TP=1,CL=1000002,CF=2000091,SF=3000122,FA=4000864
8030378 1U0U A:238-393 Q02323 238-393 8042757 1U0U A:238-393 Q02323 238-393 TP=1,CL=1000002,CF=2000091,SF=3000122,FA=4000864
8030485 1ULQ A:3-275 Q5SJM1 3-275 8042864 1ULQ A:3-275 Q5SJM1 3-275 TP=1,CL=1000002,CF=2000091,SF=3000122,FA=4000245
8030487 1ULQ A:276-400 Q5SJM1 276-400 8042866 1ULQ A:276-400 Q5SJM1 276-400 TP=1,CL=1000002,CF=2000091,SF=3000122,FA=4000245
8030514 2IX4 A:31-300 Q8L3X9 31-300 8042893 2IX4 A:31-300 Q8L3X9 31-300 TP=1,CL=1000002,CF=2000091,SF=3000122,FA=4000245
8030515 2IX4 A:301-461 Q8L3X9 301-461 8042894 2IX4 A:301-461 Q8L3X9 301-461 TP=1,CL=1000002,CF=2000091,SF=3000122,FA=4000245
8030885 1M3K A:1-268 P07097 2-268 8043264 1M3K A:1-268 P07097 2-268 TP=1,CL=1000002,CF=2000091,SF=3000122,FA=4000245
8030886 1M3K A:269-392 P07097 269-392 8043265 1M3K A:269-392 P07097 269-392 TP=1,CL=1000002,CF=2000091,SF=3000122,FA=4000245
8031532 1MZJ A:3-183 Q9F6D4 3-183 8043910 1MZJ A:3-183 Q9F6D4 3-183 TP=1,CL=1000002,CF=2000091,SF=3000122,FA=4000864
8031533 1MZJ A:184-336 Q9F6D4 184-336 8043911 1MZJ A:184-336 Q9F6D4 184-336 TP=1,CL=1000002,CF=2000091,SF=3000122,FA=4000864
8031729 1XPM A:2-167 A0A0H3K1U2 2-167 8044107 1XPM A:2-167 A0A0H3K1U2 2-167 TP=1,CL=1000002,CF=2000091,SF=3000122,FA=4000864
8031730 1XPM A:168-388 A0A0H3K1U2 168-388 8044108 1XPM A:168-388 A0A0H3K1U2 168-388 TP=1,CL=1000002,CF=2000091,SF=3000122,FA=4000864
8050554 4OPE A:4223-4652 B2WW42 4223-4652 8055812 4OPE A:4223-4652 B2WW42 4223-4652 TP=1,CL=1000002,CF=2000091,SF=3000122,FA=4000245
8055818 5E5N C:3-427 Q05470 2874-3298 8055819 5E5N C:3-427 Q05470 2874-3298 TP=1,CL=1000002,CF=2000091,SF=3000122,FA=4000245
8055821 3HHD A:3-406 P49327 3-406 8055822 3HHD A:3-406 P49327 3-406 TP=1,CL=1000002,CF=2000091,SF=3000122,FA=4000245
8055828 2QO3 A:31-458 Q03132 31-458 8055829 2QO3 A:31-458 Q03132 31-458 TP=1,CL=1000002,CF=2000091,SF=3000122,FA=4000245
8055837 4MZ0 A:41-465 F4Y424 41-465 8055838 4MZ0 A:41-465 F4Y424 41-465 TP=1,CL=1000002,CF=2000091,SF=3000122,FA=4000245
8055845 5ELP D:9-438 Q1RS73 1750-2179 8055846 5ELP D:9-438 Q1RS73 1750-2179 TP=1,CL=1000002,CF=2000091,SF=3000122,FA=4000245
8055849 4WKY A:17-445 B2WW47 17-445 8055850 4WKY A:17-445 B2WW47 17-445 TP=1,CL=1000002,CF=2000091,SF=3000122,FA=4000245
8055852 4OQJ A:17-448 B2WW50 17-448 8055853 4OQJ A:17-448 B2WW50 17-448 TP=1,CL=1000002,CF=2000091,SF=3000122,FA=4000245
8055858 4Z37 A:2322-2761 C0ZGQ5 2322-2761 8055859 4Z37 A:2322-2761 C0ZGQ5 2322-2761 TP=1,CL=1000002,CF=2000091,SF=3000122,FA=4000245
8055873 4ZDN A:551-984 D0U2E4 551-984 8055874 4ZDN A:551-984 D0U2E4 551-984 TP=1,CL=1000002,CF=2000091,SF=3000122,FA=4000245
8055884 4QYR A:2544-2979 D0U2E3 2544-2979 8055885 4QYR A:2544-2979 D0U2E3 2544-2979 TP=1,CL=1000002,CF=2000091,SF=3000122,FA=4000245
8055887 4NA1 A:3-447 P40806 3338-3782 8055888 4NA1 A:3-447 P40806 3338-3782 TP=1,CL=1000002,CF=2000091,SF=3000122,FA=4000245
8055890 5BP1 A:5-433 A0R1E8 5-433 8055891 5BP1 A:5-433 A0R1E8 5-433 TP=1,CL=1000002,CF=2000091,SF=3000122,FA=4000245
8055898 5ERB A:6-447 Q1RS72 1892-2333 8055899 5ERB A:6-447 Q1RS72 1892-2333 TP=1,CL=1000002,CF=2000091,SF=3000122,FA=4000245
8055903 2HG4 D:41-457 Q03133 41-457 8055904 2HG4 D:41-457 Q03133 41-457 TP=1,CL=1000002,CF=2000091,SF=3000122,FA=4000245
8055914 2VZ8 A:1-407 A5YV76 1-407 8055915 2VZ8 A:1-407 A5YV76 1-407 TP=1,CL=1000002,CF=2000091,SF=3000122,FA=4000245
8075254 4JRH A:3-414 Q9KQH9 3-414 8075255 4JRH A:3-414 Q9KQH9 3-414 TP=1,CL=1000002,CF=2000091,SF=3000122,FA=4000245
8075264 3KZU A:1-420 Q8YFP7 1-420 8075265 3KZU A:1-420 Q8YFP7 1-420 TP=1,CL=1000002,CF=2000091,SF=3000122,FA=4000245
8075274 2GP6 A:5-417 P9WQD7 5-417 8075275 2GP6 A:5-417 P9WQD7 5-417 TP=1,CL=1000002,CF=2000091,SF=3000122,FA=4000245
8083973 4B0N A:36-263 D8LJ35 36-263 8083974 4B0N A:36-263 D8LJ35 36-263 TP=1,CL=1000002,CF=2000091,SF=3000122,FA=4000864
8083975 2H84 A:2785-2998 Q55E72 2785-2998 8083976 2H84 A:2785-2998 Q55E72 2785-2998 TP=1,CL=1000002,CF=2000091,SF=3000122,FA=4000864
8083977 3AWJ A:20-245 A3E7Z7 20-245 8083978 3AWJ A:20-245 A3E7Z7 20-245 TP=1,CL=1000002,CF=2000091,SF=3000122,FA=4000864
8083987 3TSY A:589-822 Q2HY10 2-235 8083988 3TSY A:589-822 Q2HY10 2-235 TP=1,CL=1000002,CF=2000091,SF=3000122,FA=4000864
8096573 5WX4 A:4-241 A0A1W7GKH4 4-241 8096574 5WX4 A:4-241 A0A1W7GKH4 4-241 TP=1,CL=1000002,CF=2000091,SF=3000122,FA=4000864
8096581 5WX5 D:4-241 A0A1X8XLG0 4-241 8096582 5WX5 D:4-241 A0A1X8XLG0 4-241 TP=1,CL=1000002,CF=2000091,SF=3000122,FA=4000864
8096583 6KXF A:6-408 A0A1Y1BW67 6-408 8096584 6KXF A:6-408 A0A1Y1BW67 6-408 TP=1,CL=1000002,CF=2000091,SF=3000122,FA=4000245
8097843 6KOG A:6-433 G4N137 1263-1690 8097844 6KOG A:6-433 G4N137 1263-1690 TP=1,CL=1000002,CF=2000091,SF=3000122,FA=4000245
8098183 4JB6 A:2-413 O54440 2-413 8098184 4JB6 A:2-413 O54440 2-413 TP=1,CL=1000002,CF=2000091,SF=3000122,FA=4000245
8098595 7BUR A:1-234 P24826 1-234 8098596 7BUR A:1-234 P24826 1-234 TP=1,CL=1000002,CF=2000091,SF=3000122,FA=4000864
8099595 2P0U B:23-253 Q5I6Y1 2-232 8099596 2P0U B:23-253 Q5I6Y1 2-232 TP=1,CL=1000002,CF=2000091,SF=3000122,FA=4000864
8099997 6SMP B:2-426 Q7MZT3 2-426 8099998 6SMP B:2-426 Q7MZT3 2-426 TP=1,CL=1000002,CF=2000091,SF=3000122,FA=4000245
8101230 5WX3 A:9-229 A0A1W7GKH6 9-229 8101231 5WX3 A:9-229 A0A1W7GKH6 9-229 TP=1,CL=1000002,CF=2000091,SF=3000122,FA=4000864
8101232 5WX6 B:9-228 A0A1X8XLG1 9-228 8101233 5WX6 B:9-228 A0A1X8XLG1 9-228 TP=1,CL=1000002,CF=2000091,SF=3000122,FA=4000864
8101234 5WX7 C:9-229 A0A1X8XLG2 9-229 8101235 5WX7 C:9-229 A0A1X8XLG2 9-229 TP=1,CL=1000002,CF=2000091,SF=3000122,FA=4000864
8101258 6OP5 A:9-236 A0A384E132 9-236 8101259 6OP5 A:9-236 A0A384E132 9-236 TP=1,CL=1000002,CF=2000091,SF=3000122,FA=4000864
8101260 6CQB A:10-236 A0A384E133 10-236 8101261 6CQB A:10-236 A0A384E133 10-236 TP=1,CL=1000002,CF=2000091,SF=3000122,FA=4000864
8101264 3OYT A:1-407 A0A3N4B3P8 1-407 8101265 3OYT A:1-407 A0A3N4B3P8 1-407 TP=1,CL=1000002,CF=2000091,SF=3000122,FA=4000245
8101368 6GW3 B:3-228 B1Q2B6 3-228 8101369 6GW3 B:3-228 B1Q2B6 3-228 TP=1,CL=1000002,CF=2000091,SF=3000122,FA=4000864
8101466 6L7J A:15-235 M1HE54 15-235 8101467 6L7J A:15-235 M1HE54 15-235 TP=1,CL=1000002,CF=2000091,SF=3000122,FA=4000864
8101784 6OP5 A:237-391 A0A384E132 237-391 8101785 6OP5 A:237-391 A0A384E132 237-391 TP=1,CL=1000002,CF=2000091,SF=3000122,FA=4000864
8101786 4B0N A:264-414 D8LJ35 264-414 8101787 4B0N A:264-414 D8LJ35 264-414 TP=1,CL=1000002,CF=2000091,SF=3000122,FA=4000864
8101788 2H84 A:2999-3147 Q55E72 2999-3147 8101789 2H84 A:2999-3147 Q55E72 2999-3147 TP=1,CL=1000002,CF=2000091,SF=3000122,FA=4000864
8101790 1TED A:246-393 P9WPF1 246-393 8101791 1TED A:246-393 P9WPF1 246-393 TP=1,CL=1000002,CF=2000091,SF=3000122,FA=4000864
8101792 5WX5 D:242-395 A0A1X8XLG0 242-395 8101793 5WX5 D:242-395 A0A1X8XLG0 242-395 TP=1,CL=1000002,CF=2000091,SF=3000122,FA=4000864
8101794 7BUR A:235-388 P24826 235-388 8101795 7BUR A:235-388 P24826 235-388 TP=1,CL=1000002,CF=2000091,SF=3000122,FA=4000864
8101796 5WX4 A:242-395 A0A1W7GKH4 242-395 8101797 5WX4 A:242-395 A0A1W7GKH4 242-395 TP=1,CL=1000002,CF=2000091,SF=3000122,FA=4000864
8101798 2P0U B:254-410 Q5I6Y1 233-389 8101799 2P0U B:254-410 Q5I6Y1 233-389 TP=1,CL=1000002,CF=2000091,SF=3000122,FA=4000864
8101800 3TSY A:823-978 Q2HY10 236-391 8101801 3TSY A:823-978 Q2HY10 236-391 TP=1,CL=1000002,CF=2000091,SF=3000122,FA=4000864
8101802 5WX3 A:230-383 A0A1W7GKH6 230-383 8101803 5WX3 A:230-383 A0A1W7GKH6 230-383 TP=1,CL=1000002,CF=2000091,SF=3000122,FA=4000864
8101804 5WX6 B:229-384 A0A1X8XLG1 229-384 8101805 5WX6 B:229-384 A0A1X8XLG1 229-384 TP=1,CL=1000002,CF=2000091,SF=3000122,FA=4000864
8101806 5WX7 C:230-384 A0A1X8XLG2 230-384 8101807 5WX7 C:230-384 A0A1X8XLG2 230-384 TP=1,CL=1000002,CF=2000091,SF=3000122,FA=4000864
8101808 6CQB A:237-390 A0A384E133 237-390 8101809 6CQB A:237-390 A0A384E133 237-390 TP=1,CL=1000002,CF=2000091,SF=3000122,FA=4000864
8101810 6GW3 B:229-385 B1Q2B6 229-385 8101811 6GW3 B:229-385 B1Q2B6 229-385 TP=1,CL=1000002,CF=2000091,SF=3000122,FA=4000864
8101812 6L7J A:236-390 M1HE54 236-390 8101813 6L7J A:236-390 M1HE54 236-390 TP=1,CL=1000002,CF=2000091,SF=3000122,FA=4000864
8101821 3AWJ A:246-399 A3E7Z7 246-399 8101822 3AWJ A:246-399 A3E7Z7 246-399 TP=1,CL=1000002,CF=2000091,SF=3000122,FA=4000864
8102009 4R8E A:2-412 A0A3N4B474 3-413 8102010 4R8E A:2-412 A0A3N4B474 3-413 TP=1,CL=1000002,CF=2000091,SF=3000122,FA=4000245
8105462 7PPS A:1-404 Q02K94 1-404 8105463 7PPS A:1-404 Q02K94 1-404 TP=1,CL=1000002,CF=2000091,SF=3000122,FA=4000245
8020636 1AD3 A:2-447 P11883 3-448 8033016 1AD3 A:2-447 P11883 3-448 TP=1,CL=1000002,CF=2000910,SF=3001479,FA=4000806
8020638 1BI9 A:2-500 Q63639 20-518 8033018 1BI9 A:2-500 Q63639 20-518 TP=1,CL=1000002,CF=2000910,SF=3001479,FA=4000806
8020639 1AG8 A:8-500 P20000 28-520 8033019 1AG8 A:8-500 P20000 28-520 TP=1,CL=1000002,CF=2000910,SF=3001479,FA=4000806
8020647 1BXS A:7-500 P51977 8-501 8033027 1BXS A:7-500 P51977 8-501 TP=1,CL=1000002,CF=2000910,SF=3001479,FA=4000806
8020648 1A4S A:1-503 P56533 1-503 8033028 1A4S A:1-503 P56533 1-503 TP=1,CL=1000002,CF=2000910,SF=3001479,FA=4000806
8020653 1EUH A:2-475 Q59931 2-475 8033033 1EUH A:2-475 Q59931 2-475 TP=1,CL=1000002,CF=2000910,SF=3001479,FA=4000806
8020669 1EZ0 A:5-508 Q56694 5-508 8033049 1EZ0 A:5-508 Q56694 5-508 TP=1,CL=1000002,CF=2000910,SF=3001479,FA=4000806
8021407 1O04 A:7-500 P05091 24-517 8033787 1O04 A:7-500 P05091 24-517 TP=1,CL=1000002,CF=2000910,SF=3001479,FA=4000806
8021455 1O20 A:2-415 Q9WYC9 2-415 8033835 1O20 A:2-415 Q9WYC9 2-415 TP=1,CL=1000002,CF=2000910,SF=3001479,FA=4000806
8021520 1O9J A:7-500 Q28399 8-501 8033900 1O9J A:7-500 Q28399 8-501 TP=1,CL=1000002,CF=2000910,SF=3001479,FA=4000806
8022944 1UZB A:1-516 P83849 1-516 8035324 1UZB A:1-516 P83849 1-516 TP=1,CL=1000002,CF=2000910,SF=3001479,FA=4000806
8025475 1K75 A:4-434 P06988 4-434 8037854 1K75 A:4-434 P06988 4-434 TP=1,CL=1000002,CF=2000910,SF=3001479,FA=4003347
8029128 1VLU B:1-435 P54885 1-435 8041507 1VLU B:1-435 P54885 1-435 TP=1,CL=1000002,CF=2000910,SF=3001479,FA=4000806
8030477 1KY8 A:3-501 O57693 3-501 8042856 1KY8 A:3-501 O57693 3-501 TP=1,CL=1000002,CF=2000910,SF=3001479,FA=4000806
8031267 1WND A:1-474 P77674 1-474 8043645 1WND A:1-474 P77674 1-474 TP=1,CL=1000002,CF=2000910,SF=3001479,FA=4000806
8065561 3PQA B:8-464 Q58806 7-463 8065562 3PQA B:8-464 Q58806 7-463 TP=1,CL=1000002,CF=2000910,SF=3001479,FA=4000806
8065563 3RHH C:8-483 Q9KAQ0 6-481 8065564 3RHH C:8-483 Q9KAQ0 6-481 TP=1,CL=1000002,CF=2000910,SF=3001479,FA=4000806
8065565 5J6B A:1-477 Q2T801 1-477 8065566 5J6B A:1-477 Q2T801 1-477 TP=1,CL=1000002,CF=2000910,SF=3001479,FA=4000806
8065567 4WB9 A:9-501 P00352 9-501 8065568 4WB9 A:9-501 P00352 9-501 TP=1,CL=1000002,CF=2000910,SF=3001479,FA=4000806
8065569 5EEB A:6-490 G7VCG0 6-490 8065570 5EEB A:6-490 G7VCG0 6-490 TP=1,CL=1000002,CF=2000910,SF=3001479,FA=4000806
8065571 4X2Q A:8-500 O94788 26-518 8065572 4X2Q A:8-500 O94788 26-518 TP=1,CL=1000002,CF=2000910,SF=3001479,FA=4000806
8065573 5FHZ G:29-507 P47895 29-507 8065574 5FHZ G:29-507 P47895 29-507 TP=1,CL=1000002,CF=2000910,SF=3001479,FA=4000806
8065575 2WME A:2-490 Q9HTJ1 2-490 8065576 2WME A:2-490 Q9HTJ1 2-490 TP=1,CL=1000002,CF=2000910,SF=3001479,FA=4000806
8065577 5GT6 C:8-494 A0A150BLG9 8-494 8065578 5GT6 C:8-494 A0A150BLG9 8-494 TP=1,CL=1000002,CF=2000910,SF=3001479,FA=4000806
8065579 3JZ4 A:1-481 P25526 2-482 8065580 3JZ4 A:1-481 P25526 2-482 TP=1,CL=1000002,CF=2000910,SF=3001479,FA=4000806
8065581 4O6R A:1-488 B4EJX1 1-488 8065582 4O6R A:1-488 B4EJX1 1-488 TP=1,CL=1000002,CF=2000910,SF=3001479,FA=4000806
8065583 5IZD B:1-492 Q9HK01 1-492 8065584 5IZD B:1-492 Q9HK01 1-492 TP=1,CL=1000002,CF=2000910,SF=3001479,FA=4000806
8065585 3EK1 G:2-483 Q2YRI3 2-483 8065586 3EK1 G:2-483 Q2YRI3 2-483 TP=1,CL=1000002,CF=2000910,SF=3001479,FA=4000806
8065587 4O5H C:8-503 B4EH14 8-503 8065588 4O5H C:8-503 B4EH14 8-503 TP=1,CL=1000002,CF=2000910,SF=3001479,FA=4000806
8065589 4PZ2 B:26-519 W8SZG1 26-519 8065590 4PZ2 B:26-519 W8SZG1 26-519 TP=1,CL=1000002,CF=2000910,SF=3001479,FA=4000806
8065591 6B4R B:3-497 Q9HTP2 3-497 8065592 6B4R B:3-497 Q9HTP2 3-497 TP=1,CL=1000002,CF=2000910,SF=3001479,FA=4000806
8065593 4GO3 A:1-487 C1I208 1-487 8065594 4GO3 A:1-487 C1I208 1-487 TP=1,CL=1000002,CF=2000910,SF=3001479,FA=4000806
8065595 5EYU A:6-496 Q9L4P8 6-496 8065596 5EYU A:6-496 Q9L4P8 6-496 TP=1,CL=1000002,CF=2000910,SF=3001479,FA=4000806
8065597 4QJE A:4-496 A0A0H2X0S3 4-496 8065598 4QJE A:4-496 A0A0H2X0S3 4-496 TP=1,CL=1000002,CF=2000910,SF=3001479,FA=4000806
8065599 3R31 A:8-489 Q8UH56 6-487 8065600 3R31 A:8-489 Q8UH56 6-487 TP=1,CL=1000002,CF=2000910,SF=3001479,FA=4000806
8065601 4ZXU A:1-496 A0A0M3KL41 1-496 8065602 4ZXU A:1-496 A0A0M3KL41 1-496 TP=1,CL=1000002,CF=2000910,SF=3001479,FA=4000806
8065603 5IUU A:3-497 Q88BC5 3-497 8065604 5IUU A:3-497 Q88BC5 3-497 TP=1,CL=1000002,CF=2000910,SF=3001479,FA=4000806
8065605 4ZWL A:1-496 A0A0M3KL40 1-496 8065606 4ZWL A:1-496 A0A0M3KL40 1-496 TP=1,CL=1000002,CF=2000910,SF=3001479,FA=4000806
8065607 4V6H 1:5-484 Q3JS51 1-480 8065608 4V6H 1:5-484 Q3JS51 1-480 TP=1,CL=1000002,CF=2000910,SF=3001479,FA=4000806
8065609 4DNG A:1-478 P94358 1-478 8065610 4DNG A:1-478 P94358 1-478 TP=1,CL=1000002,CF=2000910,SF=3001479,FA=4000806
8065611 5A2D C:5-496 P17202 5-496 8065612 5A2D C:5-496 P17202 5-496 TP=1,CL=1000002,CF=2000910,SF=3001479,FA=4000806
8065613 2JG7 A:1-509 Q4KTQ7 2-510 8065614 2JG7 A:1-509 Q4KTQ7 2-510 TP=1,CL=1000002,CF=2000910,SF=3001479,FA=4000806
8065615 4DAL A:1-475 Q92ND9 1-475 8065616 4DAL A:1-475 Q92ND9 1-475 TP=1,CL=1000002,CF=2000910,SF=3001479,FA=4000806
8065617 4U3W B:13-496 B4EFS9 13-496 8065618 4U3W B:13-496 B4EFS9 13-496 TP=1,CL=1000002,CF=2000910,SF=3001479,FA=4000806
8065619 5X5T A:5-480 Q1JUP4 5-480 8065620 5X5T A:5-480 Q1JUP4 5-480 TP=1,CL=1000002,CF=2000910,SF=3001479,FA=4000806
8065621 4I26 C:20-500 Q83V33 20-500 8065622 4I26 C:20-500 Q83V33 20-500 TP=1,CL=1000002,CF=2000910,SF=3001479,FA=4000806
8065623 4QYJ A:16-496 V4GH04 16-496 8065624 4QYJ A:16-496 V4GH04 16-496 TP=1,CL=1000002,CF=2000910,SF=3001479,FA=4000806
8065625 3K2W A:5-487 Q15SR9 5-487 8065626 3K2W A:5-487 Q15SR9 5-487 TP=1,CL=1000002,CF=2000910,SF=3001479,FA=4000806
8065627 3TY7 A:1-475 Q99SD6 1-475 8065628 3TY7 A:1-475 Q99SD6 1-475 TP=1,CL=1000002,CF=2000910,SF=3001479,FA=4000806
8065629 4PXN A:6-503 C0PHD8 6-503 8065630 4PXN A:6-503 C0PHD8 6-503 TP=1,CL=1000002,CF=2000910,SF=3001479,FA=4000806
8065631 4YWE A:4-479 B4E8B7 4-479 8065632 4YWE A:4-479 B4E8B7 4-479 TP=1,CL=1000002,CF=2000910,SF=3001479,FA=4000806
8065633 4I8Q A:7-501 Q56R04 7-501 8065634 4I8Q A:7-501 Q56R04 7-501 TP=1,CL=1000002,CF=2000910,SF=3001479,FA=4000806
8065635 3B4W A:4-486 P96405 4-486 8065636 3B4W A:4-486 P96405 4-486 TP=1,CL=1000002,CF=2000910,SF=3001479,FA=4000806
8065637 2J6L B:3-500 P49419 30-527 8065638 2J6L B:3-500 P49419 30-527 TP=1,CL=1000002,CF=2000910,SF=3001479,FA=4000806
8065639 4PXL A:17-502 Q8S532 17-502 8065640 4PXL A:17-502 Q8S532 17-502 TP=1,CL=1000002,CF=2000910,SF=3001479,FA=4000806
8065641 2HG2 A:3-479 P25553 3-479 8065642 2HG2 A:3-479 P25553 3-479 TP=1,CL=1000002,CF=2000910,SF=3001479,FA=4000806
8065643 4LIH B:4-496 B4E926 4-496 8065644 4LIH B:4-496 B4E926 4-496 TP=1,CL=1000002,CF=2000910,SF=3001479,FA=4000806
8065645 3IWK C:7-501 Q8VWZ1 7-501 8065646 3IWK C:7-501 Q8VWZ1 7-501 TP=1,CL=1000002,CF=2000910,SF=3001479,FA=4000806
8065647 2O2P A:405-902 P28037 405-902 8065648 2O2P A:405-902 P28037 405-902 TP=1,CL=1000002,CF=2000910,SF=3001479,FA=4000806
8065649 4I8P B:6-503 C0P9J6 6-503 8065650 4I8P B:6-503 C0P9J6 6-503 TP=1,CL=1000002,CF=2000910,SF=3001479,FA=4000806
8065651 3ETF D:9-462 Q8ZPI3 9-462 8065652 3ETF D:9-462 Q8ZPI3 9-462 TP=1,CL=1000002,CF=2000910,SF=3001479,FA=4000806
8065653 3IWJ A:4-503 Q93YB2 4-503 8065654 3IWJ A:4-503 Q93YB2 4-503 TP=1,CL=1000002,CF=2000910,SF=3001479,FA=4000806
8065655 6DBB C:2-503 B4EIN4 2-503 8065656 6DBB C:2-503 B4EIN4 2-503 TP=1,CL=1000002,CF=2000910,SF=3001479,FA=4000806
8065657 3ROS A:1-459 Q5FIM9 1-459 8065658 3ROS A:1-459 Q5FIM9 1-459 TP=1,CL=1000002,CF=2000910,SF=3001479,FA=4000806
8065659 4ZZ7 C:1-487 G5CZI2 1-487 8065660 4ZZ7 C:1-487 G5CZI2 1-487 TP=1,CL=1000002,CF=2000910,SF=3001479,FA=4000806
8065661 5TJR A:1-494 A0A081YAY7 1-494 8065662 5TJR A:1-494 A0A081YAY7 1-494 TP=1,CL=1000002,CF=2000910,SF=3001479,FA=4000806
8065663 3RH9 B:1-480 A1U6U7 1-480 8065664 3RH9 B:1-480 A1U6U7 1-480 TP=1,CL=1000002,CF=2000910,SF=3001479,FA=4000806
8065665 5U0L B:4-490 A1U5W8 4-490 8065666 5U0L B:4-490 A1U5W8 4-490 TP=1,CL=1000002,CF=2000910,SF=3001479,FA=4000806
8065667 3JU8 A:2-486 O50174 1-485 8065668 3JU8 A:2-486 O50174 1-485 TP=1,CL=1000002,CF=2000910,SF=3001479,FA=4000806
8065669 4KNA B:2-487 Q2SXN9 2-487 8065670 4KNA B:2-487 Q2SXN9 2-487 TP=1,CL=1000002,CF=2000910,SF=3001479,FA=4000806
8072414 2D4E C:1-515 Q5SJP9 1-515 8072415 2D4E C:1-515 Q5SJP9 1-515 TP=1,CL=1000002,CF=2000910,SF=3001479,FA=4000806
8072416 3U4J A:1-504 Q930S8 1-504 8072417 3U4J A:1-504 Q930S8 1-504 TP=1,CL=1000002,CF=2000910,SF=3001479,FA=4000806
8072418 6C43 A:2-474 Q8ZPC9 2-474 8072419 6C43 A:2-474 Q8ZPC9 2-474 TP=1,CL=1000002,CF=2000910,SF=3001479,FA=4000806
8072420 3I44 A:1-476 A0A0H3M4W2 1-476 8072421 3I44 A:1-476 A0A0H3M4W2 1-476 TP=1,CL=1000002,CF=2000910,SF=3001479,FA=4000806
8072422 4JZ6 A:1-483 Q1XGL7 1-483 8072423 4JZ6 A:1-483 Q1XGL7 1-483 TP=1,CL=1000002,CF=2000910,SF=3001479,FA=4000806
8072424 3RJL B:3-516 Q65NN2 3-516 8072425 3RJL B:3-516 Q65NN2 3-516 TP=1,CL=1000002,CF=2000910,SF=3001479,FA=4000806
8072426 6FKV A:4-507 Q72KD3 4-507 8072427 6FKV A:4-507 Q72KD3 4-507 TP=1,CL=1000002,CF=2000910,SF=3001479,FA=4000806
8072428 1T90 A:3-486 P42412 3-486 8072429 1T90 A:3-486 P42412 3-486 TP=1,CL=1000002,CF=2000910,SF=3001479,FA=4000806
8072430 2W8N A:56-535 P51649 56-535 8072431 2W8N A:56-535 P51649 56-535 TP=1,CL=1000002,CF=2000910,SF=3001479,FA=4000806
8072432 5VBF C:8-483 A4JQH6 8-483 8072433 5VBF C:8-483 A4JQH6 8-483 TP=1,CL=1000002,CF=2000910,SF=3001479,FA=4000806
8072434 3VZ2 A:2-454 B1XMM6 2-454 8072435 3VZ2 A:2-454 B1XMM6 2-454 TP=1,CL=1000002,CF=2000910,SF=3001479,FA=4000806
8072440 4OGD A:2-456 A0A0J9X1M8 2-456 8072441 4OGD A:2-456 A0A0J9X1M8 2-456 TP=1,CL=1000002,CF=2000910,SF=3001479,FA=4000806
8072442 4E4G H:1-485 Q92RW4 3-487 8072443 4E4G H:1-485 Q92RW4 3-487 TP=1,CL=1000002,CF=2000910,SF=3001479,FA=4000806
8072444 4H7N D:3-470 Q3MAW0 3-470 8072445 4H7N D:3-470 Q3MAW0 3-470 TP=1,CL=1000002,CF=2000910,SF=3001479,FA=4000806
8072446 4OE4 A:43-565 P07275 43-565 8072447 4OE4 A:43-565 P07275 43-565 TP=1,CL=1000002,CF=2000910,SF=3001479,FA=4000806
8073127 6AN0 A:1-428 A0A077ECF2 1-428 8073128 6AN0 A:1-428 A0A077ECF2 1-428 TP=1,CL=1000002,CF=2000910,SF=3001479,FA=4003347
8073129 5VLB C:43-473 G7IKX3 43-473 8073130 5VLB C:43-473 G7IKX3 43-473 TP=1,CL=1000002,CF=2000910,SF=3001479,FA=4003347
8073131 4G07 A:2-430 Q8G2R2 2-430 8073132 4G07 A:2-430 Q8G2R2 2-430 TP=1,CL=1000002,CF=2000910,SF=3001479,FA=4003347
8076886 3SZA B:1-452 P30838 2-453 8076887 3SZA B:1-452 P30838 2-453 TP=1,CL=1000002,CF=2000910,SF=3001479,FA=4000806
8076888 4QGK B:1-457 P51648 1-457 8076889 4QGK B:1-457 P51648 1-457 TP=1,CL=1000002,CF=2000910,SF=3001479,FA=4000806
8076890 5MYP A:6-490 Q583M9 3-487 8076891 5MYP A:6-490 Q583M9 3-487 TP=1,CL=1000002,CF=2000910,SF=3001479,FA=4000806
8076892 5NNO A:6-489 C9ZQX6 3-486 8076893 5NNO A:6-489 C9ZQX6 3-486 TP=1,CL=1000002,CF=2000910,SF=3001479,FA=4000806
8076894 5UCD A:2-436 Q84DC3 2-436 8076895 5UCD A:2-436 Q84DC3 2-436 TP=1,CL=1000002,CF=2000910,SF=3001479,FA=4000806
8076896 3VZ0 A:1-456 Q5FTL8 1-456 8076897 3VZ0 A:1-456 Q5FTL8 1-456 TP=1,CL=1000002,CF=2000910,SF=3001479,FA=4000806
8082085 2H5G A:362-793 P54886 362-793 8082086 2H5G A:362-793 P54886 362-793 TP=1,CL=1000002,CF=2000910,SF=3001479,FA=4000806
8082087 4GHK A:2-423 Q2SZ88 2-423 8082088 4GHK A:2-423 Q2SZ88 2-423 TP=1,CL=1000002,CF=2000910,SF=3001479,FA=4000806
8082089 4JBE A:3-413 C7MW73 3-413 8082090 4JBE A:3-413 C7MW73 3-413 TP=1,CL=1000002,CF=2000910,SF=3001479,FA=4000806
8082238 3QAN C:2-515 Q9K9B2 2-515 8082239 3QAN C:2-515 Q9K9B2 2-515 TP=1,CL=1000002,CF=2000910,SF=3001479,FA=4000806
8083217 5MZ5 A:17-497 A9SS48 17-497 8083218 5MZ5 A:17-497 A9SS48 17-497 TP=1,CL=1000002,CF=2000910,SF=3001479,FA=4000806
8083219 3V4C B:3-502 Q92WS7 3-502 8083220 3V4C B:3-502 Q92WS7 3-502 TP=1,CL=1000002,CF=2000910,SF=3001479,FA=4000806
8083601 3V9K A:30-563 Q8CHT0 29-562 8083602 3V9K A:30-563 Q8CHT0 29-562 TP=1,CL=1000002,CF=2000910,SF=3001479,FA=4000806
8083603 3V9I C:23-551 P30038 23-551 8083604 3V9I C:23-551 P30038 23-551 TP=1,CL=1000002,CF=2000910,SF=3001479,FA=4000806
8083605 4IDS A:1-542 O50443 1-542 8083606 4IDS A:1-542 O50443 1-542 TP=1,CL=1000002,CF=2000910,SF=3001479,FA=4000806
8083607 4I3X C:11-485 Q92UV7 11-485 8083608 4I3X C:11-485 Q92UV7 11-485 TP=1,CL=1000002,CF=2000910,SF=3001479,FA=4000806
8085930 5KF0 A:1-477 A4JLJ7 1-477 8085931 5KF0 A:1-477 A4JLJ7 1-477 TP=1,CL=1000002,CF=2000910,SF=3001479,FA=4000806
8085932 5JRY A:1-477 A0A0H3KPC8 1-477 8085933 5JRY A:1-477 A0A0H3KPC8 1-477 TP=1,CL=1000002,CF=2000910,SF=3001479,FA=4000806
8094710 6QAK G:1-494 P49189 1-494 8094711 6QAK G:1-494 P49189 1-494 TP=1,CL=1000002,CF=2000910,SF=3001479,FA=4000806
8096053 6POP E:2-475 A0A063KJS9 2-475 8096054 6POP E:2-475 A0A063KJS9 2-475 TP=1,CL=1000002,CF=2000910,SF=3001479,FA=4000806
8096113 6J75 A:3-479 A0A090SK43 3-479 8096114 6J75 A:3-479 A0A090SK43 3-479 TP=1,CL=1000002,CF=2000910,SF=3001479,FA=4000806
8098239 6RTS A:3-511 O85725 3-511 8098240 6RTS A:3-511 O85725 3-511 TP=1,CL=1000002,CF=2000910,SF=3001479,FA=4000806
8099273 6K0Z A:1-458 Q2FWX9 1-458 8099274 6K0Z A:1-458 Q2FWX9 1-458 TP=1,CL=1000002,CF=2000910,SF=3001479,FA=4000806
8099403 6WSA A:2-489 Q3JLL8 2-489 8099404 6WSA A:2-489 Q3JLL8 2-489 TP=1,CL=1000002,CF=2000910,SF=3001479,FA=4000806
8099743 4GIC B:2-402 Q606Q2 2-402 8099744 4GIC B:2-402 Q606Q2 2-402 TP=1,CL=1000002,CF=2000910,SF=3001479,FA=4003347
8100071 6X9L A:6-490 Q87YZ5 6-490 8100072 6X9L A:6-490 Q87YZ5 6-490 TP=1,CL=1000002,CF=2000910,SF=3001479,FA=4000806
8103225 7BZV B:1-489 Q9KWS5 1-489 8103226 7BZV B:1-489 Q9KWS5 1-489 TP=1,CL=1000002,CF=2000910,SF=3001479,FA=4000806
8105573 7SWK B:3-490 A0A0H3GTN1 3-490 8105574 7SWK B:3-490 A0A0H3GTN1 3-490 TP=1,CL=1000002,CF=2000910,SF=3001479,FA=4000806
8105791 7KQV D:18-491 P40108 18-491 8105792 7KQV D:18-491 P40108 18-491 TP=1,CL=1000002,CF=2000910,SF=3001479,FA=4000806
8107789 7MJC A:8-500 P30837 25-517 8107790 7MJC A:8-500 P30837 25-517 TP=1,CL=1000002,CF=2000910,SF=3001479,FA=4000806
8003838 2YVX D:132-264 Q5SMG8 132-264 8003839 2YVX D:132-264 Q5SMG8 132-264 TP=1,CL=1000003,CF=2000093,SF=3000123,FA=4000247
8017473 4HG0 A:67-190 P0AE78 67-190 8017695 4HG0 A:67-190 P0AE78 67-190 TP=1,CL=1000003,CF=2000093,SF=3000123,FA=4000247
8019944 1B3O B:112-231 P12268 112-231 8032324 1B3O B:112-231 P12268 112-231 TP=1,CL=1000003,CF=2000093,SF=3000123,FA=4000247
8019946 1JCN A:112-231 P20839 112-231 8032326 1JCN A:112-231 P20839 112-231 TP=1,CL=1000003,CF=2000093,SF=3000123,FA=4000247
8019947 1JR1 A:113-232 P12269 113-232 8032327 1JR1 A:113-232 P12269 113-232 TP=1,CL=1000003,CF=2000093,SF=3000123,FA=4000247
8019950 1O50 A:1-145 Q9X033 1-145 8032330 1O50 A:1-145 Q9X033 1-145 TP=1,CL=1000003,CF=2000093,SF=3000123,FA=4000247
8019952 1PBJ A:2-121 O27659 2-121 8032332 1PBJ A:2-121 O27659 2-121 TP=1,CL=1000003,CF=2000093,SF=3000123,FA=4000247
8019953 1PVM A:1-142 Q9HLD9 1-142 8032333 1PVM A:1-142 Q9HLD9 1-142 TP=1,CL=1000003,CF=2000093,SF=3000123,FA=4000247
8019985 1VR9 A:1-121 Q9WZZ4 1-121 8032365 1VR9 A:1-121 Q9WZZ4 1-121 TP=1,CL=1000003,CF=2000093,SF=3000123,FA=4000247
8020092 1Y5H A:2-124 P9WJA3 2-124 8032472 1Y5H A:2-124 P9WJA3 2-124 TP=1,CL=1000003,CF=2000093,SF=3000123,FA=4000247
8020106 1YAV A:13-144 O31698 11-142 8032486 1YAV A:13-144 O31698 11-142 TP=1,CL=1000003,CF=2000093,SF=3000123,FA=4000247
8020192 1ZFJ A:95-220 P0C0H6 95-220 8032572 1ZFJ A:95-220 P0C0H6 95-220 TP=1,CL=1000003,CF=2000093,SF=3000123,FA=4000247
8020423 2D4Z A:527-606,A:691-770 P21564 527-606,691-770 8032803 2D4Z A:527-606,A:691-770 P21564 527-606,691-770 TP=1,CL=1000003,CF=2000093,SF=3000123,FA=4000247
8020900 2O16 B:20-158 Q9KTZ3 21-159 8033280 2O16 B:20-158 Q9KTZ3 21-159 TP=1,CL=1000003,CF=2000093,SF=3000123,FA=4000247
8021543 2EF7 A:1-127 Q96Y20 1-127 8033923 2EF7 A:1-127 Q96Y20 1-127 TP=1,CL=1000003,CF=2000093,SF=3000123,FA=4000247
8022273 2J9L A:578-746 P51795 648-816 8034653 2J9L A:578-746 P51795 648-816 TP=1,CL=1000003,CF=2000093,SF=3000123,FA=4000247
8022816 2OUX A:136-262 Q830V1 136-262 8035196 2OUX A:136-262 Q830V1 136-262 TP=1,CL=1000003,CF=2000093,SF=3000123,FA=4000247
8022834 2OOX E:3-181 Q10343 3-181 8035214 2OOX E:3-181 Q10343 3-181 TP=1,CL=1000003,CF=2000093,SF=3000123,FA=4000247
8022835 2OOX E:182-334 Q10343 182-334 8035215 2OOX E:182-334 Q10343 182-334 TP=1,CL=1000003,CF=2000093,SF=3000123,FA=4000247
8024397 2RC3 A:23-149 Q82SE2 1-127 8036776 2RC3 A:23-149 Q82SE2 1-127 TP=1,CL=1000003,CF=2000093,SF=3000123,FA=4000247
8024517 2RIH A:2-132 Q8ZVX8 2-132 8036896 2RIH A:2-132 Q8ZVX8 2-132 TP=1,CL=1000003,CF=2000093,SF=3000123,FA=4000247
8025004 2V8Q E:182-326 P80385 182-326 8037383 2V8Q E:182-326 P80385 182-326 TP=1,CL=1000003,CF=2000093,SF=3000123,FA=4000247
8025005 2V8Q E:23-181 P80385 23-181 8037384 2V8Q E:23-181 P80385 23-181 TP=1,CL=1000003,CF=2000093,SF=3000123,FA=4000247
8025635 2YZI A:4-135 O57847 4-135 8038014 2YZI A:4-135 O57847 4-135 TP=1,CL=1000003,CF=2000093,SF=3000123,FA=4000247
8025638 2YZQ A:123-278 O59416 126-281 8038017 2YZQ A:123-278 O59416 126-281 TP=1,CL=1000003,CF=2000093,SF=3000123,FA=4000247
8025640 2YZQ A:1-122 O59416 4-125 8038019 2YZQ A:1-122 O59416 4-125 TP=1,CL=1000003,CF=2000093,SF=3000123,FA=4000247
8028283 3DDJ A:136-276 Q97U20 136-276 8040662 3DDJ A:136-276 Q97U20 136-276 TP=1,CL=1000003,CF=2000093,SF=3000123,FA=4000247
8028285 3DDJ A:1-135 Q97U20 1-135 8040664 3DDJ A:1-135 Q97U20 1-135 TP=1,CL=1000003,CF=2000093,SF=3000123,FA=4000247
8030969 2NYC A:181-320 P12904 181-320 8043348 2NYC A:181-320 P12904 181-320 TP=1,CL=1000003,CF=2000093,SF=3000123,FA=4000247
8018070 3L2B A:66-137,A:247-297 Q8XIQ9 66-137,247-297 8057770 3L2B A:66-137,A:247-297 Q8XIQ9 66-137,247-297 TP=1,CL=1000003,CF=2000093,SF=3000123,FA=4000247
8063591 5G5X A:236-353 O29915 236-353 8063592 5G5X A:236-353 O29915 236-353 TP=1,CL=1000003,CF=2000093,SF=3000123,FA=4000247
8063593 3K2V A:202-331 A6TEL6 202-331 8063594 3K2V A:202-331 A6TEL6 202-331 TP=1,CL=1000003,CF=2000093,SF=3000123,FA=4000247
8063595 4O9K A:201-330 Q60AU8 201-330 8063596 4O9K A:201-330 Q60AU8 201-330 TP=1,CL=1000003,CF=2000093,SF=3000123,FA=4000247
8063597 3KPB A:388-506 Q57564 388-506 8063598 3KPB A:388-506 Q57564 388-506 TP=1,CL=1000003,CF=2000093,SF=3000123,FA=4000247
8063599 2P9M A:5-137 Q58332 5-137 8063600 2P9M A:5-137 Q58332 5-137 TP=1,CL=1000003,CF=2000093,SF=3000123,FA=4000247
8063601 3FHM B:3-128 A9CIP4 3-128 8063602 3FHM B:3-128 A9CIP4 3-128 TP=1,CL=1000003,CF=2000093,SF=3000123,FA=4000247
8063605 4ESY A:296-458 D1CAK9 296-458 8063606 4ESY A:296-458 D1CAK9 296-458 TP=1,CL=1000003,CF=2000093,SF=3000123,FA=4000247
8064425 2EMQ B:9-141 Q5L147 9-141 8064426 2EMQ B:9-141 Q5L147 9-141 TP=1,CL=1000003,CF=2000093,SF=3000123,FA=4000247
8064427 3LQN A:5-142 A0A3P1U8K3 5-142 8064428 3LQN A:5-142 A0A3P1U8K3 5-142 TP=1,CL=1000003,CF=2000093,SF=3000123,FA=4000247
8065693 4FRY A:3-138 B1YXI0 3-138 8065694 4FRY A:3-138 B1YXI0 3-138 TP=1,CL=1000003,CF=2000093,SF=3000123,FA=4000247
8077198 5IIP D:253-369 A0A160MQL0 253-369 8077199 5IIP D:253-369 A0A160MQL0 253-369 TP=1,CL=1000003,CF=2000093,SF=3000123,FA=4000247
8077200 4GQW A:73-227 O23193 73-227 8077201 4GQW A:73-227 O23193 73-227 TP=1,CL=1000003,CF=2000093,SF=3000123,FA=4000247
8081866 3OCO A:211-346 Q04HE1 211-346 8081867 3OCO A:211-346 Q04HE1 211-346 TP=1,CL=1000003,CF=2000093,SF=3000123,FA=4000247
8083930 5KS7 A:247-369 Q9KHT9 247-369 8083931 5KS7 A:247-369 Q9KHT9 247-369 TP=1,CL=1000003,CF=2000093,SF=3000123,FA=4000247
8096511 6XNU A:12-149 Q8Y8A3 12-149 8096512 6XNU A:12-149 Q8Y8A3 12-149 TP=1,CL=1000003,CF=2000093,SF=3000123,FA=4000247
8100127 3LHH A:41-165 Q8EDE1 210-334 8100128 3LHH A:41-165 Q8EDE1 210-334 TP=1,CL=1000003,CF=2000093,SF=3000123,FA=4000247
8021622 2FQM A:107-171 P04880 107-171 8034002 2FQM A:107-171 P04880 107-171 TP=1,CL=1000003,CF=2000909,SF=3001481,FA=4002608
8048054 3H3I B:29-166 Q8A5H8 29-166 8106401 3H3I B:29-166 Q8A5H8 29-166 TP=1,CL=1000001,CF=2000900,SF=3002850,FA=4005936
8048198 3CJL A:1-87 Q6D5X8 1-87 8106394 3CJL A:1-87 Q6D5X8 1-87 TP=1,CL=1000003,CF=2001641,SF=3002849,FA=4006008
8027176 1IB8 A:4-90 Q97S61 1-87 8039555 1IB8 A:4-90 Q97S61 1-87 TP=1,CL=1000003,CF=2000652,SF=3001482,FA=4002612
8003832 2YVX D:276-448 Q5SMG8 276-448 8003833 2YVX D:276-448 Q5SMG8 276-448 TP=2,CL=1000000,CF=2000095,SF=3000124,FA=4000203
8048212 2QIH A:531-665 Q9XD54 609-743 8106402 2QIH A:531-665 Q9XD54 609-743 TP=3,CL=1000000,CF=2000962,SF=3002851,FA=4006017
8021860 2HQ4 B:1-152 O59278 1-152 8034240 2HQ4 B:1-152 O59278 1-152 TP=1,CL=1000003,CF=2000911,SF=3001483,FA=4002611
8003817 2QW1 A:2-306 P0AEE5 25-329 8003818 2QW1 A:2-306 P0AEE5 25-329 TP=1,CL=1000002,CF=2000016,SF=3000125,FA=4000206
8020871 2DRI A:1-271 P02925 26-296 8033251 2DRI A:1-271 P02925 26-296 TP=1,CL=1000002,CF=2000016,SF=3000125,FA=4000206
8020881 8ABP A:2-306 P02924 25-329 8033261 8ABP A:2-306 P02924 25-329 TP=1,CL=1000002,CF=2000016,SF=3000125,FA=4000206
8020885 1GCA A:1-309 P23905 24-332 8033265 1GCA A:1-309 P23905 24-332 TP=1,CL=1000002,CF=2000016,SF=3000125,FA=4000206
8020887 1QO0 A:7-379 P27017 7-379 8033267 1QO0 A:7-379 P27017 7-379 TP=1,CL=1000002,CF=2000016,SF=3000125,FA=4000206
8020888 1DBQ A:60-341 P0ACP7 60-341 8033268 1DBQ A:60-341 P0ACP7 60-341 TP=1,CL=1000002,CF=2000016,SF=3000125,FA=4007731
8020903 4XXH A:61-315 P36673 61-315 8033283 4XXH A:61-315 P36673 61-315 TP=1,CL=1000002,CF=2000016,SF=3000125,FA=4007731
8020905 2LIV A:1-344 P0AD96 24-367 8033285 2LIV A:1-344 P0AD96 24-367 TP=1,CL=1000002,CF=2000016,SF=3000125,FA=4000206
8020906 1DP4 A:1-425 P18910 29-453 8033286 1DP4 A:1-425 P18910 29-453 TP=1,CL=1000002,CF=2000016,SF=3000125,FA=4007730
8020909 1EWK A:36-512 P23385 36-512 8033289 1EWK A:36-512 P23385 36-512 TP=1,CL=1000002,CF=2000016,SF=3000125,FA=4007730
8021968 1JDP A:1-401 P17342 46-446 8034348 1JDP A:1-401 P17342 46-446 TP=1,CL=1000002,CF=2000016,SF=3000125,FA=4007730
8025052 1JX6 A:27-364 P54300 27-364 8037431 1JX6 A:27-364 P54300 27-364 TP=1,CL=1000002,CF=2000016,SF=3000125,FA=4000206
8025083 1EFA A:61-329 P03023 61-329 8037462 1EFA A:61-329 P03023 61-329 TP=1,CL=1000002,CF=2000016,SF=3000125,FA=4007731
8027753 3CKM A:257-573 P45299 257-573 8040132 3CKM A:257-573 P45299 257-573 TP=1,CL=1000002,CF=2000016,SF=3000125,FA=4000206
8027873 1TJY A:27-340 Q8ZKQ1 27-340 8040252 1TJY A:27-340 Q8ZKQ1 27-340 TP=1,CL=1000002,CF=2000016,SF=3000125,FA=4000206
8029618 1USG A:1-346 P04816 24-369 8041997 1USG A:1-346 P04816 24-369 TP=1,CL=1000002,CF=2000016,SF=3000125,FA=4000206
8030993 2NZU G:59-332 P46828 59-332 8043372 2NZU G:59-332 P46828 59-332 TP=1,CL=1000002,CF=2000016,SF=3000125,FA=4007731
8032087 1GUD A:1-288 P39265 24-311 8044465 1GUD A:1-288 P39265 24-311 TP=1,CL=1000002,CF=2000016,SF=3000125,FA=4000206
8071189 4KZK A:33-333 Q2T607 33-333 8071190 4KZK A:33-333 Q2T607 33-333 TP=1,CL=1000002,CF=2000016,SF=3000125,FA=4000206
8071191 4RY0 A:27-312 Q2JZQ5 27-312 8071192 4RY0 A:27-312 Q2JZQ5 27-312 TP=1,CL=1000002,CF=2000016,SF=3000125,FA=4000206
8071193 2FN8 A:1-292 Q9X053 30-321 8071194 2FN8 A:1-292 Q9X053 30-321 TP=1,CL=1000002,CF=2000016,SF=3000125,FA=4000206
8071195 2IOY A:2-275 Q8RD41 40-313 8071196 2IOY A:2-275 Q8RD41 40-313 TP=1,CL=1000002,CF=2000016,SF=3000125,FA=4000206
8071197 4ZJP A:24-292 A6VKT0 24-292 8071198 4ZJP A:24-292 A6VKT0 24-292 TP=1,CL=1000002,CF=2000016,SF=3000125,FA=4000206
8071199 4YV7 A:39-326 I7G195 39-326 8071200 4YV7 A:39-326 I7G195 39-326 TP=1,CL=1000002,CF=2000016,SF=3000125,FA=4000206
8071201 4IRX A:39-325 A0A0H3C834 39-325 8071202 4IRX A:39-325 A0A0H3C834 39-325 TP=1,CL=1000002,CF=2000016,SF=3000125,FA=4000206
8071205 4YO7 A:37-323 Q9KAG4 37-323 8071206 4YO7 A:37-323 Q9KAG4 37-323 TP=1,CL=1000002,CF=2000016,SF=3000125,FA=4000206
8071209 4RY9 A:34-330 A1WJM2 34-330 8071210 4RY9 A:34-330 A1WJM2 34-330 TP=1,CL=1000002,CF=2000016,SF=3000125,FA=4000206
8071221 4RXT A:33-325 B9JKX8 33-325 8071222 4RXT A:33-325 B9JKX8 33-325 TP=1,CL=1000002,CF=2000016,SF=3000125,FA=4000206
8071223 5DKV C:32-329 B9K0T2 32-329 8071224 5DKV C:32-329 B9K0T2 32-329 TP=1,CL=1000002,CF=2000016,SF=3000125,FA=4000206
8071227 4KQ9 A:42-339 D3F6W3 42-339 8071228 4KQ9 A:42-339 D3F6W3 42-339 TP=1,CL=1000002,CF=2000016,SF=3000125,FA=4000206
8071229 5HQJ A:26-313 B1G1H7 26-313 8071230 5HQJ A:26-313 B1G1H7 26-313 TP=1,CL=1000002,CF=2000016,SF=3000125,FA=4000206
8071241 4YWH B:25-331 A6VLM7 25-331 8071242 4YWH B:25-331 A6VLM7 25-331 TP=1,CL=1000002,CF=2000016,SF=3000125,FA=4000206
8072284 3IP5 A:2-348 Q7CX36 24-370 8072285 3IP5 A:2-348 Q7CX36 24-370 TP=1,CL=1000002,CF=2000016,SF=3000125,FA=4000206
8075941 4RK0 D:68-336 Q82ZT5 63-331 8075942 4RK0 D:68-336 Q82ZT5 63-331 TP=1,CL=1000002,CF=2000016,SF=3000125,FA=4007731
8076074 5KWS A:1-307 Q8D072 60-366 8076075 5KWS A:1-307 Q8D072 60-366 TP=1,CL=1000002,CF=2000016,SF=3000125,FA=4000206
8076076 4Z0N A:26-332 D1AWX5 26-332 8076077 4Z0N A:26-332 D1AWX5 26-332 TP=1,CL=1000002,CF=2000016,SF=3000125,FA=4000206
8077986 4MS3 A:50-459 Q9UBS5 167-576 8077987 4MS3 A:50-459 Q9UBS5 167-576 TP=1,CL=1000002,CF=2000016,SF=3000125,FA=4007730
8078792 3KS9 A:35-512 Q13255 35-512 8078793 3KS9 A:35-512 Q13255 35-512 TP=1,CL=1000002,CF=2000016,SF=3000125,FA=4007730
8078794 6N51 A:25-510 P41594 25-510 8078795 6N51 A:25-510 P41594 25-510 TP=1,CL=1000002,CF=2000016,SF=3000125,FA=4007730
8078796 2E4W A:30-507 P31422 30-507 8078797 2E4W A:30-507 P31422 30-507 TP=1,CL=1000002,CF=2000016,SF=3000125,FA=4007730
8078798 5CNJ B:23-488 Q14416 23-488 8078799 5CNJ B:23-488 Q14416 23-488 TP=1,CL=1000002,CF=2000016,SF=3000125,FA=4007730
8078800 5CNK A:30-503 Q14832 30-503 8078801 5CNK A:30-503 Q14832 30-503 TP=1,CL=1000002,CF=2000016,SF=3000125,FA=4007730
8078802 6BT5 B:37-504 O00222 37-504 8078803 6BT5 B:37-504 O00222 37-504 TP=1,CL=1000002,CF=2000016,SF=3000125,FA=4007730
8078804 3MQ4 A:41-509 Q14831 41-509 8078805 3MQ4 A:41-509 Q14831 41-509 TP=1,CL=1000002,CF=2000016,SF=3000125,FA=4007730
8078806 2E4Z A:40-499 P35400 40-499 8078807 2E4Z A:40-499 P35400 40-499 TP=1,CL=1000002,CF=2000016,SF=3000125,FA=4007730
8078808 5K5S B:22-541 P41180 22-541 8078809 5K5S B:22-541 P41180 22-541 TP=1,CL=1000002,CF=2000016,SF=3000125,FA=4007730
8078810 5X2M D:21-488 A0A173M094 13-480 8078811 5X2M D:21-488 A0A173M094 13-480 TP=1,CL=1000002,CF=2000016,SF=3000125,FA=4007730
8078812 5X2Q A:26-466 A0A173M0G2 18-458 8078813 5X2Q A:26-466 A0A173M0G2 18-458 TP=1,CL=1000002,CF=2000016,SF=3000125,FA=4007730
8047790 3QI7 A:33-395 Q183D5 33-395 8091344 3QI7 A:33-395 Q183D5 33-395 TP=1,CL=1000002,CF=2000016,SF=3000125,FA=4005819
8045862 3LKV A:26-321 Q9KT04 26-321 8091345 3LKV A:26-321 Q9KT04 26-321 TP=1,CL=1000002,CF=2000016,SF=3000125,FA=4004728
8045863 3LFT A:52-343 A0A0H2UPV6 52-343 8091346 3LFT A:52-343 A0A0H2UPV6 52-343 TP=1,CL=1000002,CF=2000016,SF=3000125,FA=4004728
8050621 4P98 A:33-332 D3F9N7 33-332 8091347 4P98 A:33-332 D3F9N7 33-332 TP=1,CL=1000002,CF=2000016,SF=3000125,FA=4006986
8050622 4PEV A:77-446 Q9Y8P1 77-446 8091348 4PEV A:77-446 Q9Y8P1 77-446 TP=1,CL=1000002,CF=2000016,SF=3000125,FA=4006986
8050623 4YCS D:48-169 Q189B5 48-169 8091349 4YCS D:48-169 Q189B5 48-169 TP=1,CL=1000002,CF=2000016,SF=3000125,FA=4006986
8050624 2HQB A:1-286 Q9K8W3 1-286 8091350 2HQB A:1-286 Q9K8W3 1-286 TP=1,CL=1000002,CF=2000016,SF=3000125,FA=4006986
8050625 2FQX A:18-333 P29724 38-353 8091351 2FQX A:18-333 P29724 38-353 TP=1,CL=1000002,CF=2000016,SF=3000125,FA=4006986
8050626 3S99 A:20-349 Q2YKI6 20-349 8091352 3S99 A:20-349 Q2YKI6 20-349 TP=1,CL=1000002,CF=2000016,SF=3000125,FA=4006986
8050627 4IIL A:9-322 Q56328 28-341 8091353 4IIL A:9-322 Q56328 28-341 TP=1,CL=1000002,CF=2000016,SF=3000125,FA=4006986
8091354 5Z6V A:27-184 D0MDR1 27-184 8091355 5Z6V A:27-184 D0MDR1 27-184 TP=1,CL=1000002,CF=2000016,SF=3000125,FA=4007732
8095242 6PI5 A:27-360 Q936X6 27-360 8095243 6PI5 A:27-360 Q936X6 27-360 TP=1,CL=1000002,CF=2000016,SF=3000125,FA=4006986
8096537 4PZ0 A:27-347 A0A6H3AKG3 27-347 8096538 4PZ0 A:27-347 A0A6H3AKG3 27-347 TP=1,CL=1000002,CF=2000016,SF=3000125,FA=4000206
8096987 4WWH B:37-365 A0QT42 37-365 8096988 4WWH B:37-365 A0QT42 37-365 TP=1,CL=1000002,CF=2000016,SF=3000125,FA=4000206
8096989 6HBD A:16-307 A0QT50 37-328 8096990 6HBD A:16-307 A0QT50 37-328 TP=1,CL=1000002,CF=2000016,SF=3000125,FA=4000206
8097001 4RS3 A:34-348 A0QYB3 34-348 8097002 4RS3 A:34-348 A0QYB3 34-348 TP=1,CL=1000002,CF=2000016,SF=3000125,FA=4000206
8097003 4RSM A:33-347 A0QYB5 33-347 8097004 4RSM A:33-347 A0QYB5 33-347 TP=1,CL=1000002,CF=2000016,SF=3000125,FA=4000206
8097153 5BQ3 B:40-352 A7BAM4 40-352 8097154 5BQ3 B:40-352 A7BAM4 40-352 TP=1,CL=1000002,CF=2000016,SF=3000125,FA=4000206
8097209 4YS6 A:16-339 A9KQP6 32-355 8097210 4YS6 A:16-339 A9KQP6 32-355 TP=1,CL=1000002,CF=2000016,SF=3000125,FA=4000206
8097259 6SW4 B:38-334 B3EYL5 38-334 8097260 6SW4 B:38-334 B3EYL5 38-334 TP=1,CL=1000002,CF=2000016,SF=3000125,FA=4000206
8097577 4KVF A:50-363 D2PT67 50-363 8097578 4KVF A:50-363 D2PT67 50-363 TP=1,CL=1000002,CF=2000016,SF=3000125,FA=4000206
8097675 6SHU A:8-323 E4S1L1 24-339 8097676 6SHU A:8-323 E4S1L1 24-339 TP=1,CL=1000002,CF=2000016,SF=3000125,FA=4006986
8098601 3UUG B:2-330 P25548 26-354 8098602 3UUG B:2-330 P25548 26-354 TP=1,CL=1000002,CF=2000016,SF=3000125,FA=4000206
8098643 3MA0 A:1-307 P37387 24-330 8098644 3MA0 A:1-307 P37387 24-330 TP=1,CL=1000002,CF=2000016,SF=3000125,FA=4000206
8098657 2VK2 A:2-297 P39325 23-318 8098658 2VK2 A:2-297 P39325 23-318 TP=1,CL=1000002,CF=2000016,SF=3000125,FA=4000206
8099201 6HNJ A:43-339 Q18A65 43-339 8099202 6HNJ A:43-339 Q18A65 43-339 TP=1,CL=1000002,CF=2000016,SF=3000125,FA=4004728
8099923 3T95 A:26-339 Q74PW2 26-339 8099924 3T95 A:26-339 Q74PW2 26-339 TP=1,CL=1000002,CF=2000016,SF=3000125,FA=4000206
8100345 3EJW A:1-315 Q926H7 29-343 8100346 3EJW A:1-315 Q926H7 29-343 TP=1,CL=1000002,CF=2000016,SF=3000125,FA=4000206
8100563 3G1W A:43-333 Q9K7B8 43-333 8100564 3G1W A:43-333 Q9K7B8 43-333 TP=1,CL=1000002,CF=2000016,SF=3000125,FA=4000206
8100843 6DSP A:22-347 U5MRH9 41-366 8100844 6DSP A:22-347 U5MRH9 41-366 TP=1,CL=1000002,CF=2000016,SF=3000125,FA=4000206
8101716 5GTA A:27-340 Q8Z2X8 27-340 8101717 5GTA A:27-340 Q8Z2X8 27-340 TP=1,CL=1000002,CF=2000016,SF=3000125,FA=4000206
8106885 4RXM A:23-311 A0A8D9RI69 23-311 8106886 4RXM A:23-311 A0A8D9RI69 23-311 TP=1,CL=1000002,CF=2000016,SF=3000125,FA=4000206
8048266 4ZJF D:81-237 P08669 81-237 8106407 4ZJF D:81-237 P08669 81-237 TP=1,CL=1000003,CF=2001642,SF=3002852,FA=4006033
8048268 3KAS B:86-241 Q8AZ57 86-241 8106408 3KAS B:86-241 Q8AZ57 86-241 TP=1,CL=1000003,CF=2001642,SF=3002852,FA=4006033
8048270 5EN2 C:87-227 P26313 87-227 8106409 5EN2 C:87-227 P26313 87-227 TP=1,CL=1000003,CF=2001642,SF=3002852,FA=4006033
8048271 2WFO A:87-239 Q6PXS3 87-239 8106410 2WFO A:87-239 Q6PXS3 87-239 TP=1,CL=1000003,CF=2001642,SF=3002852,FA=4006033
8073793 5NFF A:80-235 C6ZK00 80-235 8106411 5NFF A:80-235 C6ZK00 80-235 TP=1,CL=1000003,CF=2001642,SF=3002852,FA=4006033
8073794 6HJC A:80-237 A0A023J4Z7 80-237 8106412 6HJC A:80-237 A0A023J4Z7 80-237 TP=1,CL=1000003,CF=2001642,SF=3002852,FA=4006033
8079261 5NUZ C:88-229 C1K9J9 88-229 8106413 5NUZ C:88-229 C1K9J9 88-229 TP=1,CL=1000003,CF=2001642,SF=3002852,FA=4006033
8079262 5NSJ A:79-220 Q911P0 79-220 8106414 5NSJ A:79-220 Q911P0 79-220 TP=1,CL=1000003,CF=2001642,SF=3002852,FA=4006033
8106582 7QU1 C:87-238 Q6PXP4 87-238 8106583 7QU1 C:87-238 Q6PXP4 87-238 TP=1,CL=1000003,CF=2001642,SF=3002852,FA=4006033
8022195 2IQH A:21-489 Q1K9H2 21-489 8034575 2IQH A:21-489 Q1K9H2 21-489 TP=1,CL=1000003,CF=2000912,SF=3001484,FA=4002613
8085204 2WFS A:21-489 P03466 21-489 8085205 2WFS A:21-489 P03466 21-489 TP=1,CL=1000003,CF=2000912,SF=3001484,FA=4002613
8085206 2Q06 B:21-495 Q9PX50 21-495 8085207 2Q06 B:21-495 Q9PX50 21-495 TP=1,CL=1000003,CF=2000912,SF=3001484,FA=4002613
8085208 4DYS A:32-495 G8XKZ6 26-489 8085209 4DYS A:32-495 G8XKZ6 26-489 TP=1,CL=1000003,CF=2000912,SF=3001484,FA=4002613
8085210 3TJ0 A:73-550 C4LQ26 73-550 8085211 3TJ0 A:73-550 C4LQ26 73-550 TP=1,CL=1000003,CF=2000912,SF=3001484,FA=4002613
8103966 7NT8 A:21-497 P03467 21-497 8103967 7NT8 A:21-497 P03467 21-497 TP=1,CL=1000003,CF=2000912,SF=3001484,FA=4002613
8104358 7DXP B:22-497 Q9IP53 22-497 8104359 7DXP B:22-497 Q9IP53 22-497 TP=1,CL=1000003,CF=2000912,SF=3001484,FA=4002613
8003201 1XGS A:1-194,A:272-295 P56218 1-194,272-295 8003202 1XGS A:1-194,A:272-295 P56218 1-194,272-295 TP=1,CL=1000003,CF=2000099,SF=3000126,FA=4000207
8023862 1CHM A:157-402 P38488 157-402 8036242 1CHM A:157-402 P38488 157-402 TP=1,CL=1000003,CF=2000099,SF=3000126,FA=4000207
8024798 2V3Z A:177-440 P15034 178-441 8037177 2V3Z A:177-440 P15034 178-441 TP=1,CL=1000003,CF=2000099,SF=3000126,FA=4000207
8026777 1PV9 A:125-345 P81535 125-345 8039156 1PV9 A:125-345 P81535 125-345 TP=1,CL=1000003,CF=2000099,SF=3000126,FA=4000207
8027703 1QXY A:1-251 P0A078 1-249 8040082 1QXY A:1-251 P0A078 1-249 TP=1,CL=1000003,CF=2000099,SF=3000126,FA=4000207
8028157 1KP0 A:157-402 Q7SIB5 157-402 8040536 1KP0 A:157-402 Q7SIB5 157-402 TP=1,CL=1000003,CF=2000099,SF=3000126,FA=4000207
8029480 2GGC A:3-264 P0AE18 3-264 8041859 2GGC A:3-264 P0AE18 3-264 TP=1,CL=1000003,CF=2000099,SF=3000126,FA=4000207
8031562 1O0X A:6-254 Q9X1I7 1-249 8043940 1O0X A:6-254 Q9X1I7 1-249 TP=1,CL=1000003,CF=2000099,SF=3000126,FA=4000207
8054219 4S2R Q:318-565 O44750 318-565 8054220 4S2R Q:318-565 O44750 318-565 TP=1,CL=1000003,CF=2000099,SF=3000126,FA=4000207
8054225 5JR6 A:475-711 5JR6_A 347-583 8054226 5JR6 A:475-711 5JR6_A 347-583 TP=1,CL=1000003,CF=2000099,SF=3000126,FA=4000207
8054231 3CTZ A:322-568 Q9NQW7 322-568 8054232 3CTZ A:322-568 Q9NQW7 322-568 TP=1,CL=1000003,CF=2000099,SF=3000126,FA=4000207
8056276 1YW9 A:110-374,A:449-478 P50579 110-374,449-478 8056277 1YW9 A:110-374,A:449-478 P50579 110-374,449-478 TP=1,CL=1000003,CF=2000099,SF=3000126,FA=4000207
8074136 4FO7 A:2-259 Q9HXY1 2-259 8074137 4FO7 A:2-259 Q9HXY1 2-259 TP=1,CL=1000003,CF=2000099,SF=3000126,FA=4000207
8074140 3MR1 A:2-248 Q9ZCD3 3-249 8074141 3MR1 A:2-248 Q9ZCD3 3-249 TP=1,CL=1000003,CF=2000099,SF=3000126,FA=4000207
8074142 3IU7 A:2-285 P9WK19 2-285 8074143 3IU7 A:2-285 P9WK19 2-285 TP=1,CL=1000003,CF=2000099,SF=3000126,FA=4000207
8074144 5YOH A:4-285 A5U6L5 4-285 8074145 5YOH A:4-285 A5U6L5 4-285 TP=1,CL=1000003,CF=2000099,SF=3000126,FA=4000207
8074146 6MRF A:2-261 V5VCW7 12-271 8074147 6MRF A:2-261 V5VCW7 12-271 TP=1,CL=1000003,CF=2000099,SF=3000126,FA=4000207
8074148 3TAV A:3-265 B1MGB2 2-264 8074149 3TAV A:3-265 B1MGB2 2-264 TP=1,CL=1000003,CF=2000099,SF=3000126,FA=4000207
8074150 4KM3 A:1-286 B2IQ22 1-286 8074151 4KM3 A:1-286 B2IQ22 1-286 TP=1,CL=1000003,CF=2000099,SF=3000126,FA=4000207
8097405 4PNC A:2-263 C3TPN7 2-263 8097406 4PNC A:2-263 C3TPN7 2-263 TP=1,CL=1000003,CF=2000099,SF=3000126,FA=4000207
8098745 4U6W A:90-393 P53582 81-384 8098746 4U6W A:90-393 P53582 81-384 TP=1,CL=1000003,CF=2000099,SF=3000126,FA=4000207
8099489 4FUK B:60-387 Q4FKC0 60-387 8099490 4FUK B:60-387 Q4FKC0 60-387 TP=1,CL=1000003,CF=2000099,SF=3000126,FA=4000207
8100151 3S6B A:63-367 Q8IJP2 212-516 8100152 3S6B A:63-367 Q8IJP2 212-516 TP=1,CL=1000003,CF=2000099,SF=3000126,FA=4000207
8100571 6K26 A:2-280 Q9KPV1 2-280 8100572 6K26 A:2-280 Q9KPV1 2-280 TP=1,CL=1000003,CF=2000099,SF=3000126,FA=4000207
8106419 7JNA A:61-338 Q9H813 61-338 8106421 7JNA A:99-301 Q9H813 99-301 TP=1,CL=1000001,CF=2001643,SF=3002853,FA=4007842
8106420 7JI3 A:65-334 A0A4Z2BWB0 60-329 8106422 7JI3 A:102-302 A0A4Z2BWB0 97-297 TP=1,CL=1000001,CF=2001643,SF=3002853,FA=4007842
8048338 2QTS C:40-457 Q1XA76 40-457 8106423 2QTS C:72-424 Q1XA76 72-424 TP=1,CL=1000001,CF=2001643,SF=3002853,FA=4006059
8048339 6L6P A:20-458 Q16515 20-458 8106424 6L6P A:72-424 Q16515 72-424 TP=1,CL=1000001,CF=2001643,SF=3002853,FA=4006059
8106415 6L6N A:45-449 P78348 45-449 8106425 6L6N A:74-424 P78348 74-424 TP=1,CL=1000001,CF=2001643,SF=3002853,FA=4006059
8106416 6WTH A:114-541 P37088 114-541 8106426 6WTH A:114-541 P37088 114-541 TP=1,CL=1000001,CF=2001643,SF=3002853,FA=4006059
8106417 6WTH B:78-512 P51168 78-512 8106427 6WTH B:78-512 P51168 78-512 TP=1,CL=1000001,CF=2001643,SF=3002853,FA=4006059
8106418 6WTH C:80-521 P51170 80-521 8106428 6WTH C:80-521 P51170 80-521 TP=1,CL=1000001,CF=2001643,SF=3002853,FA=4006059
8030361 1EI5 A:336-417 Q9ZBA9 336-417 8042740 1EI5 A:336-417 Q9ZBA9 336-417 TP=1,CL=1000001,CF=2000900,SF=3001485,FA=4002614
8030363 1EI5 A:418-520 Q9ZBA9 418-520 8042742 1EI5 A:418-520 Q9ZBA9 418-520 TP=1,CL=1000001,CF=2000900,SF=3001485,FA=4002614
8047161 4WHI A:434-532 A0A045H5J3 464-562 8105555 4WHI A:434-532 A0A045H5J3 464-562 TP=1,CL=1000001,CF=2000900,SF=3001485,FA=4005477
8003835 2YVX D:7-131 Q5SMG8 7-131 8003836 2YVX D:7-131 Q5SMG8 7-131 TP=1,CL=1000000,CF=2000085,SF=3000127,FA=4000290
8022813 2OUX A:6-135 Q830V1 6-135 8035193 2OUX A:6-135 Q830V1 6-135 TP=1,CL=1000000,CF=2000085,SF=3000127,FA=4000290
8025630 1QC7 A:235-335 Q9WY63 235-335 8038009 1QC7 A:237-296 Q9WY63 237-296 TP=1,CL=1000000,CF=2000085,SF=3000127,FA=4001086
8045938 2IQC A:159-357 Q9NPI8 159-357 8092488 2IQC A:233-286 Q9NPI8 233-286 TP=1,CL=1000000,CF=2000085,SF=3000127,FA=4004773
8102748 5L3X A:6-182 Q9H3P2 6-182 8102749 5L3X A:6-105 Q9H3P2 6-105 TP=1,CL=1000000,CF=2000085,SF=3000127,FA=4007828
8106419 7JNA A:61-338 Q9H813 61-338 8106429 7JNA A:61-98 Q9H813 61-98 TP=2,CL=1000000,CF=2000395,SF=3002854,FA=4007842
8106420 7JI3 A:65-334 A0A4Z2BWB0 60-329 8106430 7JI3 A:65-101 A0A4Z2BWB0 60-96 TP=2,CL=1000000,CF=2000395,SF=3002854,FA=4007842
8106419 7JNA A:61-338 Q9H813 61-338 8106431 7JNA A:302-338 Q9H813 302-338 TP=2,CL=1000000,CF=2000395,SF=3002854,FA=4007842
8106420 7JI3 A:65-334 A0A4Z2BWB0 60-329 8106432 7JI3 A:303-334 A0A4Z2BWB0 298-329 TP=2,CL=1000000,CF=2000395,SF=3002854,FA=4007842
8048338 2QTS C:40-457 Q1XA76 40-457 8106433 2QTS C:40-71 Q1XA76 40-71 TP=2,CL=1000000,CF=2000395,SF=3002854,FA=4006059
8048338 2QTS C:40-457 Q1XA76 40-457 8106434 2QTS C:425-457 Q1XA76 425-457 TP=2,CL=1000000,CF=2000395,SF=3002854,FA=4006059
8048339 6L6P A:20-458 Q16515 20-458 8106440 6L6P A:42-71 Q16515 42-71 TP=2,CL=1000000,CF=2000395,SF=3002854,FA=4006059
8106415 6L6N A:45-449 P78348 45-449 8106441 6L6N A:45-73 P78348 45-73 TP=2,CL=1000000,CF=2000395,SF=3002854,FA=4006059
8106415 6L6N A:45-449 P78348 45-449 8106442 6L6N A:425-449 P78348 425-449 TP=2,CL=1000000,CF=2000395,SF=3002854,FA=4006059
8024899 16VP A:49-402 P06492 49-402 8037278 16VP A:49-402 P06492 49-402 TP=1,CL=1000003,CF=2000913,SF=3001486,FA=4002615
8002786 2BYV E:744-991 Q9EQZ6 762-1009 8002787 2BYV E:744-975 Q9EQZ6 762-993 TP=1,CL=1000000,CF=2000085,SF=3000128,FA=4001268
8018955 4JGW A:243-512 Q61193 243-512 8018965 4JGW A:243-512 Q61193 243-512 TP=1,CL=1000000,CF=2000085,SF=3000128,FA=4001268
8018951 2IJE S:1028-1259 P27671 1028-1259 8056012 2IJE S:1028-1259 P27671 1028-1259 TP=1,CL=1000000,CF=2000085,SF=3000128,FA=4001268
8018935 4L9M A:204-436 O95267 204-436 8057956 4L9M A:204-436 O95267 204-436 TP=1,CL=1000000,CF=2000085,SF=3000128,FA=4001268
8018950 3KSY A:780-1019 Q07889 780-1019 8057967 3KSY A:780-1019 Q07889 780-1019 TP=1,CL=1000000,CF=2000085,SF=3000128,FA=4001268
8018952 3QXL A:44-288 Q5JS13 44-288 8057968 3QXL A:44-288 Q5JS13 44-288 TP=1,CL=1000000,CF=2000085,SF=3000128,FA=4001268
8047208 3SSC A:2-155 P15005 2-155 8106443 3SSC A:2-155 P15005 2-155 TP=1,CL=1000003,CF=2000119,SF=3002855,FA=4005504
8023728 3H0N A:1-184 Q28PN4 1-184 8036108 3H0N A:1-184 Q28PN4 1-184 TP=1,CL=1000003,CF=2000914,SF=3001487,FA=4002616
8003286 1YG2 A:93-179 Q9X399 93-179 8003287 1YG2 A:93-179 Q9X399 93-179 TP=1,CL=1000000,CF=2000036,SF=3000130,FA=4000338
8029863 1RFY A:10-98 Q57471 10-98 8042242 1RFY A:10-98 Q57471 10-98 TP=1,CL=1000000,CF=2000036,SF=3000130,FA=4002233
8085819 2HJD D:12-101 Q20HX4 12-101 8085820 2HJD D:12-101 Q20HX4 12-101 TP=1,CL=1000000,CF=2000036,SF=3000130,FA=4002233
8003132 1ZEL A:1-294 Q7D6H9 21-314 8003135 1ZEL A:83-191 Q7D6H9 103-211 TP=1,CL=1000003,CF=2000113,SF=3000129,FA=4000218
8021987 1OU5 A:1-150 Q96Q11 30-179 8034367 1OU5 A:1-150 Q96Q11 30-179 TP=1,CL=1000003,CF=2000113,SF=3000129,FA=4003222
8022093 2ID1 A:1-120 Q7P0P8 1-120 8034473 2ID1 A:1-120 Q7P0P8 1-120 TP=1,CL=1000003,CF=2000113,SF=3000129,FA=4001878
8022355 1YLQ A:1-90 O29641 1-90 8034735 1YLQ A:1-90 O29641 1-90 TP=1,CL=1000003,CF=2000113,SF=3000129,FA=4001404
8022464 2NRK A:4-170 Q837C3 4-170 8034844 2NRK A:4-170 Q837C3 4-170 TP=1,CL=1000003,CF=2000113,SF=3000129,FA=4001890
8022624 2O5A A:2-114 Q9KD89 2-114 8035004 2O5A A:2-114 Q9KD89 2-114 TP=1,CL=1000003,CF=2000113,SF=3000129,FA=4001878
8022854 2Q66 A:5-201 P29468 5-201 8035234 2Q66 A:5-201 P29468 5-201 TP=1,CL=1000003,CF=2000113,SF=3000129,FA=4002163
8023129 2PBE A:2-135 P17585 2-135 8035509 2PBE A:2-135 P17585 2-135 TP=1,CL=1000003,CF=2000113,SF=3000129,FA=4001886
8023542 1VJ7 A:197-371 Q54089 197-371 8035922 1VJ7 A:197-371 Q54089 197-371 TP=1,CL=1000003,CF=2000113,SF=3000129,FA=4001424
8024484 1NO5 A:6-105 P43933 6-105 8036863 1NO5 A:6-105 P43933 6-105 TP=1,CL=1000003,CF=2000113,SF=3000129,FA=4001404
8025263 2B4V A:30-288 Q86MV5 30-288 8037642 2B4V A:30-288 Q86MV5 30-288 TP=1,CL=1000003,CF=2000113,SF=3000129,FA=4003569
8025473 2BCQ A:386-575 Q9UGP5 386-575 8037852 2BCQ A:386-575 Q9UGP5 386-575 TP=1,CL=1000003,CF=2000113,SF=3000129,FA=4001836
8025505 2BE3 A:1-203 A0A0H2UPY1 1-203 8037884 2BE3 A:1-203 A0A0H2UPY1 1-203 TP=1,CL=1000003,CF=2000113,SF=3000129,FA=4001424
8025532 1K8T A:291-628 P40136 291-628 8037911 1K8T A:291-628 P40136 291-628 TP=1,CL=1000003,CF=2000113,SF=3000129,FA=4003589
8026123 1Q79 A:19-214 P25500 19-214 8038502 1Q79 A:19-214 P25500 19-214 TP=1,CL=1000003,CF=2000113,SF=3000129,FA=4002163
8026926 1PX5 B:1-200 Q29599 1-200 8039305 1PX5 B:1-200 Q29599 1-200 TP=1,CL=1000003,CF=2000113,SF=3000129,FA=4001412
8027879 2EWR A:2-157 Q9X0A5 2-157 8040258 2EWR A:2-157 Q9X0A5 2-157 TP=1,CL=1000003,CF=2000113,SF=3000129,FA=4003573
8028055 1R89 A:1-142 O28126 1-142 8040434 1R89 A:1-142 O28126 1-142 TP=1,CL=1000003,CF=2000113,SF=3000129,FA=4001416
8028773 1V4A A:2-286 P30870 2-286 8041152 1V4A A:2-286 P30870 2-286 TP=1,CL=1000003,CF=2000113,SF=3000129,FA=4002593
8028783 2FMP A:149-335 P06746 149-335 8041162 2FMP A:149-335 P06746 149-335 TP=1,CL=1000003,CF=2000113,SF=3000129,FA=4001836
8028950 1VFG A:2-136 O66728 443-577 8041329 1VFG A:2-136 O66728 443-577 TP=1,CL=1000003,CF=2000113,SF=3000129,FA=4003222
8029412 1WOT A:1-95 P83814 1-95 8041791 1WOT A:1-95 P83814 1-95 TP=1,CL=1000003,CF=2000113,SF=3000129,FA=4001404
8029744 1JMS A:303-510 P09838 303-510 8042123 1JMS A:303-510 P09838 303-510 TP=1,CL=1000003,CF=2000113,SF=3000129,FA=4001836
8029746 1HUZ A:149-334 P06766 149-334 8042125 1HUZ A:149-334 P06766 149-334 TP=1,CL=1000003,CF=2000113,SF=3000129,FA=4001836
8029756 1KNY A:1-125 P05057 1-125 8042135 1KNY A:1-125 P05057 1-125 TP=1,CL=1000003,CF=2000113,SF=3000129,FA=4002814
8031214 1MIW A:1-139 Q7SIB1 1-139 8043592 1MIW A:1-139 Q7SIB1 1-139 TP=1,CL=1000003,CF=2000113,SF=3000129,FA=4003222
8044916 4M5D A:81-317 P53254 81-317 8053725 4M5D A:81-317 P53254 81-317 TP=1,CL=1000003,CF=2000113,SF=3000129,FA=4004203
8046928 4M5D A:723-872 P53254 723-872 8053726 4M5D A:723-872 P53254 723-872 TP=1,CL=1000003,CF=2000113,SF=3000129,FA=4005373
8054305 1YRT A:7-364 P0DKX7 7-364 8054306 1YRT A:7-364 P0DKX7 7-364 TP=1,CL=1000003,CF=2000113,SF=3000129,FA=4003589
8055709 2GAF D:161-322 P23371 161-322 8055710 2GAF D:161-322 P23371 161-322 TP=1,CL=1000003,CF=2000113,SF=3000129,FA=4007648
8051292 4LEV A:157-522 Q8N884 157-522 8055835 4LEV A:161-327 Q8N884 161-327 TP=1,CL=1000003,CF=2000113,SF=3000129,FA=4007291
8051293 4O6A A:147-506 Q8C6L5 147-506 8055843 4O6A A:147-315 Q8C6L5 147-315 TP=1,CL=1000003,CF=2000113,SF=3000129,FA=4007291
8051294 4NXT A:125-461 Q9NQG6 125-461 8055854 4NXT A:125-319 Q9NQG6 125-319 TP=1,CL=1000003,CF=2000113,SF=3000129,FA=4007291
8051295 5EOM B:2-359 Q13394 2-359 8055857 5EOM B:2-176 Q13394 2-176 TP=1,CL=1000003,CF=2000113,SF=3000129,FA=4007291
8051296 4OAG A:134-463 Q8BGV8 134-463 8055861 4OAG A:134-319 Q8BGV8 134-319 TP=1,CL=1000003,CF=2000113,SF=3000129,FA=4007291
8051297 4JLZ B:135-497 I3LM39 135-495 8055866 4JLZ B:135-303 I3LM39 135-303 TP=1,CL=1000003,CF=2000113,SF=3000129,FA=4007291
8051298 4WOY A:126-454 Q5NCS9 126-454 8055870 4WOY A:126-309 Q5NCS9 126-309 TP=1,CL=1000003,CF=2000113,SF=3000129,FA=4007291
8058785 3L9D A:1-199 Q8DU97 1-199 8058786 3L9D A:1-199 Q8DU97 1-199 TP=1,CL=1000003,CF=2000113,SF=3000129,FA=4001424
8058787 5DED A:3-198 O31611 3-200 8058788 5DED A:3-198 O31611 3-200 TP=1,CL=1000003,CF=2000113,SF=3000129,FA=4001424
8058789 6FGK D:15-209 P39583 15-209 8058790 6FGK D:15-209 P39583 15-209 TP=1,CL=1000003,CF=2000113,SF=3000129,FA=4001424
8083581 2RFF A:1-110 Q97XP0 1-110 8083582 2RFF A:1-110 Q97XP0 1-110 TP=1,CL=1000003,CF=2000113,SF=3000129,FA=4001404
8086758 3UPS A:14-121 Q5NLX3 14-121 8086759 3UPS A:14-121 Q5NLX3 14-121 TP=1,CL=1000003,CF=2000113,SF=3000129,FA=4001878
8086760 4WCW B:2-113 O86327 2-113 8086761 4WCW B:2-113 O86327 2-113 TP=1,CL=1000003,CF=2000113,SF=3000129,FA=4001878
8045434 5CFT A:2-176 Q6X3H6 74-248 8090672 5CFT A:2-176 Q6X3H6 74-248 TP=1,CL=1000003,CF=2000113,SF=3000129,FA=4004470
8045435 4WH5 A:4-161 P06107 4-161 8090673 4WH5 A:4-161 P06107 4-161 TP=1,CL=1000003,CF=2000113,SF=3000129,FA=4004470
8045436 4WQK A:3-177 P0AE05 3-177 8090674 4WQK A:3-177 P0AE05 3-177 TP=1,CL=1000003,CF=2000113,SF=3000129,FA=4004470
8094846 6SJ5 A:1-112 W8TVV3 1-112 8094847 6SJ5 A:1-112 W8TVV3 1-112 TP=1,CL=1000003,CF=2000113,SF=3000129,FA=4001878
8094868 6SJ6 9:1-112 Q2G298 1-112 8094869 6SJ6 9:1-112 Q2G298 1-112 TP=1,CL=1000003,CF=2000113,SF=3000129,FA=4001878
8100395 5OOL u:91-201 Q96EH3 91-201 8100396 5OOL u:91-201 Q96EH3 91-201 TP=1,CL=1000003,CF=2000113,SF=3000129,FA=4001878
8100939 6EWZ A:29-230 W8U368 29-230 8100940 6EWZ A:29-230 W8U368 29-230 TP=1,CL=1000003,CF=2000113,SF=3000129,FA=4001424
8103728 7CPW B:1-174 P42494 1-174 8103729 7CPW B:1-174 P42494 1-174 TP=1,CL=1000003,CF=2000113,SF=3000129,FA=4001836
8047567 4RFX D:433-532 P35458 433-532 8106448 4RFX D:433-532 P35458 433-532 TP=3,CL=1000000,CF=2000962,SF=3002856,FA=4005702
8003377 1OFD A:1-430 P55038 37-466 8003378 1OFD A:1-430 P55038 37-466 TP=1,CL=1000003,CF=2000081,SF=3000131,FA=4000340
8019849 1J2P A:4-233 O29760 4-246 8032229 1J2P A:4-233 O29760 4-246 TP=1,CL=1000003,CF=2000081,SF=3000131,FA=4002254
8019852 1J2Q H:1-198 Q9P996 12-213 8032232 1J2Q H:1-198 Q9P996 12-213 TP=1,CL=1000003,CF=2000081,SF=3000131,FA=4002254
8020297 1M4Y A:1-171 Q9WYZ1 6-176 8032677 1M4Y A:1-171 Q9WYZ1 6-176 TP=1,CL=1000003,CF=2000081,SF=3000131,FA=4002254
8021868 1YAR A:13-233 P25156 13-233 8034248 1YAR A:13-233 P25156 13-233 TP=1,CL=1000003,CF=2000081,SF=3000131,FA=4002254
8021874 1YAR H:1-203 P28061 9-211 8034254 1YAR H:1-203 P28061 9-211 TP=1,CL=1000003,CF=2000081,SF=3000131,FA=4002254
8022164 2IMH A:2-210 Q5LQD5 2-210 8034544 2IMH A:2-210 Q5LQD5 2-210 TP=1,CL=1000003,CF=2000081,SF=3000131,FA=4002530
8022225 1P4K A:1-295 Q47898 46-340 8034605 1P4K A:1-295 Q47898 46-340 TP=1,CL=1000003,CF=2000081,SF=3000131,FA=4002269
8024363 1GPH 1:1-234 P00497 12-245 8036742 1GPH 1:1-234 P00497 12-245 TP=1,CL=1000003,CF=2000081,SF=3000131,FA=4000340
8024370 1ECF A:1-249 P0AG16 2-250 8036749 1ECF A:1-249 P0AG16 2-250 TP=1,CL=1000003,CF=2000081,SF=3000131,FA=4000340
8024378 1CT9 A:1-192 P22106 2-193 8036757 1CT9 A:1-192 P22106 2-193 TP=1,CL=1000003,CF=2000081,SF=3000131,FA=4000340
8024392 2PVA A:1-332 P12256 4-335 8036771 2PVA A:1-332 P12256 4-335 TP=1,CL=1000003,CF=2000081,SF=3000131,FA=4002250
8024408 1RYP H:-9-196 P38624 11-215 8036787 1RYP H:-9-196 P38624 11-215 TP=1,CL=1000003,CF=2000081,SF=3000131,FA=4002254
8024463 1RYP A:10-252 P21243 10-252 8036842 1RYP A:10-252 P21243 10-252 TP=1,CL=1000003,CF=2000081,SF=3000131,FA=4002254
8024507 1E94 A:1-174 P0A7B8 2-175 8036886 1E94 A:1-174 P0A7B8 2-175 TP=1,CL=1000003,CF=2000081,SF=3000131,FA=4002254
8024524 1G3K A:1-173 P43772 2-174 8036903 1G3K A:1-173 P43772 2-174 TP=1,CL=1000003,CF=2000081,SF=3000131,FA=4002254
8024635 1JGT B:2-209 P0DJQ7 2-209 8037014 1JGT B:2-209 P0DJQ7 2-209 TP=1,CL=1000003,CF=2000081,SF=3000131,FA=4000340
8025335 3S8R A:6-689 P07662 35-718 8037714 3S8R A:6-689 P07662 35-718 TP=1,CL=1000003,CF=2000081,SF=3000131,FA=4002245
8025719 2Z3B A:1-180 P39070 2-181 8038098 2Z3B A:1-180 P39070 2-181 TP=1,CL=1000003,CF=2000081,SF=3000131,FA=4002254
8027150 1Q19 A:2-205 Q9XB61 2-205 8039529 1Q19 A:2-205 Q9XB61 2-205 TP=1,CL=1000003,CF=2000081,SF=3000131,FA=4000340
8027293 1IRU A:2-245 Q2YDE4 2-245 8039672 1IRU A:2-245 Q2YDE4 2-245 TP=1,CL=1000003,CF=2000081,SF=3000131,FA=4002254
8027298 1IRU H:1-202 Q3MHN0 35-236 8039677 1IRU H:1-202 Q3MHN0 35-236 TP=1,CL=1000003,CF=2000081,SF=3000131,FA=4002254
8027400 1Q5Q A:9-235 Q53080 9-235 8039779 1Q5Q A:9-235 Q53080 9-235 TP=1,CL=1000003,CF=2000081,SF=3000131,FA=4002254
8027411 1Q5Q H:1-224 Q53079 66-289 8039790 1Q5Q H:1-224 Q53079 66-289 TP=1,CL=1000003,CF=2000081,SF=3000131,FA=4002254
8027627 2E0W A:29-580 P18956 29-580 8040006 2E0W A:29-580 P18956 29-580 TP=1,CL=1000003,CF=2000081,SF=3000131,FA=4000420
8027762 1TE5 A:3-255 Q9I437 2-254 8040141 1TE5 A:3-255 Q9I437 2-254 TP=1,CL=1000003,CF=2000081,SF=3000131,FA=4000340
8027824 1KEH A:7-689 Q9L5D6 36-718 8040203 1KEH A:7-689 Q9L5D6 36-718 TP=1,CL=1000003,CF=2000081,SF=3000131,FA=4002245
8029469 1XFF A:1-238 P17169 2-239 8041848 1XFF A:1-238 P17169 2-239 TP=1,CL=1000003,CF=2000081,SF=3000131,FA=4000340
8030141 2I3O D:1-516 Q9HJH4 1-516 8042520 2I3O D:1-516 Q9HJH4 1-516 TP=1,CL=1000003,CF=2000081,SF=3000131,FA=4000420
8030762 2NLZ A:3-539 Q9KEI5 3-539 8043141 2NLZ A:3-539 Q9KEI5 3-539 TP=1,CL=1000003,CF=2000081,SF=3000131,FA=4000420
8056845 1EA0 A:1-430 Q05755 37-466 8056846 1EA0 A:1-430 Q05755 37-466 TP=1,CL=1000003,CF=2000081,SF=3000131,FA=4000340
8064001 3H4P A:13-244 Q60177 13-244 8064002 3H4P A:13-244 Q60177 13-244 TP=1,CL=1000003,CF=2000081,SF=3000131,FA=4002254
8064003 5LN3 D:1-248 O14818 1-248 8064004 5LN3 D:1-248 O14818 1-248 TP=1,CL=1000003,CF=2000081,SF=3000131,FA=4002254
8064005 3UNF C:1-238 Q9Z2U0 2-239 8064006 3UNF C:1-238 Q9Z2U0 2-239 TP=1,CL=1000003,CF=2000081,SF=3000131,FA=4002254
8064007 1IRU D:2-244 Q3ZBG0 2-244 8064008 1IRU D:2-244 Q3ZBG0 2-244 TP=1,CL=1000003,CF=2000081,SF=3000131,FA=4002254
8064009 6EPC D:1-246 P48004 1-246 8064010 6EPC D:1-246 P48004 1-246 TP=1,CL=1000003,CF=2000081,SF=3000131,FA=4002254
8064011 4NNN C:1-240 P40303 3-242 8064012 4NNN C:1-240 P40303 3-242 TP=1,CL=1000003,CF=2000081,SF=3000131,FA=4002254
8064013 4R3O B:1-233 P25787 2-234 8064014 4R3O B:1-233 P25787 2-234 TP=1,CL=1000003,CF=2000081,SF=3000131,FA=4002254
8064015 3UNF A:1-230 P49722 2-231 8064016 3UNF A:1-230 P49722 2-231 TP=1,CL=1000003,CF=2000081,SF=3000131,FA=4002254
8064017 6EPC B:1-234 P17220 1-234 8064018 6EPC B:1-234 P17220 1-234 TP=1,CL=1000003,CF=2000081,SF=3000131,FA=4002254
8064019 6EF2 C:4-244 P23638 4-244 8064020 6EF2 C:4-244 P23638 4-244 TP=1,CL=1000003,CF=2000081,SF=3000131,FA=4002254
8064021 4R3O E:8-241 P28066 8-241 8064022 4R3O E:8-241 P28066 8-241 TP=1,CL=1000003,CF=2000081,SF=3000131,FA=4002254
8064023 5FMG E:12-241 Q8IBI3 12-241 8064024 5FMG E:12-241 Q8IBI3 12-241 TP=1,CL=1000003,CF=2000081,SF=3000131,FA=4002254
8064025 1Z7Q E:6-250 P32379 6-250 8064026 1Z7Q E:6-250 P32379 6-250 TP=1,CL=1000003,CF=2000081,SF=3000131,FA=4002254
8064027 5FMG C:9-240 Q8IDG3 9-240 8064028 5FMG C:9-240 Q8IDG3 9-240 TP=1,CL=1000003,CF=2000081,SF=3000131,FA=4002254
8064029 6EPC E:9-241 P34064 9-241 8064030 6EPC E:9-241 P34064 9-241 TP=1,CL=1000003,CF=2000081,SF=3000131,FA=4002254
8064031 5FMG D:8-235 Q8IDG2 8-235 8064032 5FMG D:8-235 Q8IDG2 8-235 TP=1,CL=1000003,CF=2000081,SF=3000131,FA=4002254
8064033 5FMG B:7-232 C6KST3 7-232 8064034 5FMG B:7-232 C6KST3 7-232 TP=1,CL=1000003,CF=2000081,SF=3000131,FA=4002254
8064035 5M32 B:2-243 P25789 2-243 8064036 5M32 B:2-243 P25789 2-243 TP=1,CL=1000003,CF=2000081,SF=3000131,FA=4002254
8064037 6EPC C:1-249 P21670 1-249 8064038 6EPC C:1-249 P21670 1-249 TP=1,CL=1000003,CF=2000081,SF=3000131,FA=4002254
8064041 3UNB B:1-248 Q9R1P0 2-249 8064042 3UNB B:1-248 Q9R1P0 2-249 TP=1,CL=1000003,CF=2000081,SF=3000131,FA=4002254
8064047 1G0U A:8-236 P23639 5-250 8064048 1G0U A:8-236 P23639 5-250 TP=1,CL=1000003,CF=2000081,SF=3000131,FA=4002254
8064049 6EPC G:1-245 P18422 1-245 8064050 6EPC G:1-245 P18422 1-245 TP=1,CL=1000003,CF=2000081,SF=3000131,FA=4002254
8064051 1IRU G:1-245 Q58DU5 2-246 8064052 1IRU G:1-245 Q58DU5 2-246 TP=1,CL=1000003,CF=2000081,SF=3000131,FA=4002254
8064053 5GJQ X:3-245 P25788 4-246 8064054 5GJQ X:3-245 P25788 4-246 TP=1,CL=1000003,CF=2000081,SF=3000131,FA=4002254
8064055 3UNB F:1-244 O70435 2-245 8064056 3UNB F:1-244 O70435 2-245 TP=1,CL=1000003,CF=2000081,SF=3000131,FA=4002254
8064057 3UNB E:1-238 Q9R1P4 4-241 8064058 3UNB E:1-238 Q9R1P4 4-241 TP=1,CL=1000003,CF=2000081,SF=3000131,FA=4002254
8064059 5LEX S:4-239 P25786 4-239 8064060 5LEX S:4-239 P25786 4-239 TP=1,CL=1000003,CF=2000081,SF=3000131,FA=4002254
8064061 6EPC F:4-241 P18420 4-241 8064062 6EPC F:4-241 P18420 4-241 TP=1,CL=1000003,CF=2000081,SF=3000131,FA=4002254
8064063 5FMG F:7-237 Q8IK90 7-237 8064064 5FMG F:7-237 Q8IK90 7-237 TP=1,CL=1000003,CF=2000081,SF=3000131,FA=4002254
8064065 1FNT F:2-234 P40302 2-234 8064066 1FNT F:2-234 P40302 2-234 TP=1,CL=1000003,CF=2000081,SF=3000131,FA=4002254
8064067 5FMG G:8-244 O77396 8-244 8064068 5FMG G:8-244 O77396 8-244 TP=1,CL=1000003,CF=2000081,SF=3000131,FA=4002254
8064069 5FMG A:9-255 Q8IAR3 9-255 8064070 5FMG A:9-255 Q8IAR3 9-255 TP=1,CL=1000003,CF=2000081,SF=3000131,FA=4002254
8064071 5FMG I:1-190 Q8I6T3 42-231 8064072 5FMG I:1-190 Q8I6T3 42-231 TP=1,CL=1000003,CF=2000081,SF=3000131,FA=4002254
8064073 5A0Q I:1-207 Q99436 44-250 8064074 5A0Q I:1-207 Q99436 44-250 TP=1,CL=1000003,CF=2000081,SF=3000131,FA=4002254
8076927 2OQC A:1-329 P54948 2-328 8076928 2OQC A:1-329 P54948 2-328 TP=1,CL=1000003,CF=2000081,SF=3000131,FA=4002250
8076929 2BJF A:2-329 P54965 2-329 8076930 2BJF A:2-329 P54965 2-329 TP=1,CL=1000003,CF=2000081,SF=3000131,FA=4002250
8076931 4WL3 A:2-324 C7CXJ5 2-324 8076932 4WL3 A:2-324 C7CXJ5 2-324 TP=1,CL=1000003,CF=2000081,SF=3000131,FA=4002250
8076933 5Y7P A:2-324 J7H3P9 2-324 8076934 5Y7P A:2-324 J7H3P9 2-324 TP=1,CL=1000003,CF=2000081,SF=3000131,FA=4002250
8078199 4Y23 A:35-584 Q65KZ6 35-584 8078200 4Y23 A:35-584 Q65KZ6 35-584 TP=1,CL=1000003,CF=2000081,SF=3000131,FA=4000420
8079168 3SDK F:13-241 P21242 13-248 8079169 3SDK F:13-241 P21242 13-248 TP=1,CL=1000003,CF=2000081,SF=3000131,FA=4002254
8079170 2JAY A:58-274 P9WHT9 58-274 8079171 2JAY A:58-274 P9WHT9 58-274 TP=1,CL=1000003,CF=2000081,SF=3000131,FA=4002254
8079172 5THO H:1-222 A5U4D6 58-279 8079173 5THO H:1-222 A5U4D6 58-279 TP=1,CL=1000003,CF=2000081,SF=3000131,FA=4002254
8079174 5LN3 1:26-239 P28072 26-239 8079175 5LN3 1:26-239 P28072 26-239 TP=1,CL=1000003,CF=2000081,SF=3000131,FA=4002254
8079489 1IRU L:1-201 Q32KL2 60-260 8079490 1IRU L:1-201 Q32KL2 60-260 TP=1,CL=1000003,CF=2000081,SF=3000131,FA=4002254
8079491 5LE5 Y:1-199 P28074 60-258 8079492 5LE5 Y:1-199 P28074 60-258 TP=1,CL=1000003,CF=2000081,SF=3000131,FA=4002254
8079493 3UNB 1:1-201 O55234 60-260 8079494 3UNB 1:1-201 O55234 60-260 TP=1,CL=1000003,CF=2000081,SF=3000131,FA=4002254
8079495 6EPC 5:60-260 P28075 60-260 8079496 6EPC 5:60-260 P28075 60-260 TP=1,CL=1000003,CF=2000081,SF=3000131,FA=4002254
8079497 5FMG L:1-194 Q8IJT1 61-254 8079498 5FMG L:1-194 Q8IJT1 61-254 TP=1,CL=1000003,CF=2000081,SF=3000131,FA=4002254
8079499 3UNF K:1-201 P28063 73-273 8079500 3UNF K:1-201 P28063 73-273 TP=1,CL=1000003,CF=2000081,SF=3000131,FA=4002254
8079501 6AVO C:1-201 P28062 73-273 8079502 6AVO C:1-201 P28062 73-273 TP=1,CL=1000003,CF=2000081,SF=3000131,FA=4002254
8079503 1FNT L:1-212 P30656 76-287 8079504 1FNT L:1-212 P30656 76-287 TP=1,CL=1000003,CF=2000081,SF=3000131,FA=4002254
8079509 6AVO B:1-219 P40306 40-258 8079510 6AVO B:1-219 P40306 40-258 TP=1,CL=1000003,CF=2000081,SF=3000131,FA=4002254
8079513 1IRU 1:1-213 Q2TBX6 29-241 8079514 1IRU 1:1-213 Q2TBX6 29-241 TP=1,CL=1000003,CF=2000081,SF=3000131,FA=4002254
8079517 1IRU I:1-220 Q2TBP0 44-263 8079518 1IRU I:1-220 Q2TBP0 44-263 TP=1,CL=1000003,CF=2000081,SF=3000131,FA=4002254
8079519 3UNB H:1-220 P70195 44-263 8079520 3UNB H:1-220 P70195 44-263 TP=1,CL=1000003,CF=2000081,SF=3000131,FA=4002254
8079521 3UNF H:1-219 O35955 40-258 8079522 3UNF H:1-219 O35955 40-258 TP=1,CL=1000003,CF=2000081,SF=3000131,FA=4002254
8079523 6EPC 2:44-262 Q9JHW0 44-262 8079524 6EPC 2:44-262 Q9JHW0 44-262 TP=1,CL=1000003,CF=2000081,SF=3000131,FA=4002254
8079527 3UNB 4:1-202 Q60692 34-235 8079528 3UNB 4:1-202 Q60692 34-235 TP=1,CL=1000003,CF=2000081,SF=3000131,FA=4002254
8079529 6EPC 1:34-235 P28073 34-235 8079530 6EPC 1:34-235 P28073 34-235 TP=1,CL=1000003,CF=2000081,SF=3000131,FA=4002254
8079541 6AVO A:1-199 P28065 21-219 8079542 6AVO A:1-199 P28065 21-219 TP=1,CL=1000003,CF=2000081,SF=3000131,FA=4002254
8079551 3UNF N:1-199 P28076 21-219 8079552 3UNF N:1-199 P28076 21-219 TP=1,CL=1000003,CF=2000081,SF=3000131,FA=4002254
8080771 3TY6 A:3-180 Q81WK5 3-180 8080772 3TY6 A:3-180 Q81WK5 3-180 TP=1,CL=1000003,CF=2000081,SF=3000131,FA=4002254
8080775 4HNZ A:1-173 Q383Q5 20-192 8080776 4HNZ A:1-173 Q383Q5 20-192 TP=1,CL=1000003,CF=2000081,SF=3000131,FA=4002254
8085484 3C17 A:2-314 P37595 2-314 8085485 3C17 A:2-314 P37595 2-314 TP=1,CL=1000003,CF=2000081,SF=3000131,FA=4002269
8085566 5THO D:10-234 A5U4D5 10-234 8085567 5THO D:10-234 A5U4D5 10-234 TP=1,CL=1000003,CF=2000081,SF=3000131,FA=4002254
8085568 3H6F 1:9-234 P9WHU1 9-234 8085569 3H6F 1:9-234 P9WHU1 9-234 TP=1,CL=1000003,CF=2000081,SF=3000131,FA=4002254
8095588 6QM8 E:107-342 A4HZI9 7-242 8095589 6QM8 E:107-342 A4HZI9 7-242 TP=1,CL=1000003,CF=2000081,SF=3000131,FA=4002254
8095638 6QM8 O:6-249 A0A6L0XSJ0 6-249 8095639 6QM8 O:6-249 A0A6L0XSJ0 6-249 TP=1,CL=1000003,CF=2000081,SF=3000131,FA=4002254
8095674 6QM7 R:2-240 A4HUT6 2-239 8095675 6QM7 R:2-240 A4HUT6 2-239 TP=1,CL=1000003,CF=2000081,SF=3000131,FA=4002254
8095698 6QM8 B:3-231 Q9GNZ8 3-231 8095699 6QM8 B:3-231 Q9GNZ8 3-231 TP=1,CL=1000003,CF=2000081,SF=3000131,FA=4002254
8096311 6Z46 B:14-242 Q4JB24 14-242 8096312 6Z46 B:14-242 Q4JB24 14-242 TP=1,CL=1000003,CF=2000081,SF=3000131,FA=4002254
8096313 6Z46 V:2-185 Q4JAY3 7-190 8096314 6Z46 V:2-185 Q4JAY3 7-190 TP=1,CL=1000003,CF=2000081,SF=3000131,FA=4002254
8097089 6QM7 W:30-248 A4HN55 30-248 8097090 6QM7 W:30-248 A4HN55 30-248 TP=1,CL=1000003,CF=2000081,SF=3000131,FA=4002254
8097091 6QM7 a:126-339 A4HSQ5 34-247 8097092 6QM7 a:126-339 A4HSQ5 34-247 TP=1,CL=1000003,CF=2000081,SF=3000131,FA=4002254
8097093 6QM8 V:55-283 A4HV47 55-283 8097094 6QM8 V:55-283 A4HV47 55-283 TP=1,CL=1000003,CF=2000081,SF=3000131,FA=4002254
8097095 6QM7 C:2-277 A4HVX3 2-277 8097096 6QM7 C:2-277 A4HVX3 2-277 TP=1,CL=1000003,CF=2000081,SF=3000131,FA=4002254
8097099 6QM7 G:6-233 A4I357 6-233 8097100 6QM7 G:6-233 A4I357 6-233 TP=1,CL=1000003,CF=2000081,SF=3000131,FA=4002254
8097101 6QM8 I:30-248 A4IBS2 30-248 8097102 6QM8 I:30-248 A4IBS2 30-248 TP=1,CL=1000003,CF=2000081,SF=3000131,FA=4002254
8097103 6QM7 F:168-405 A4IDD0 4-241 8097104 6QM7 F:168-405 A4IDD0 4-241 TP=1,CL=1000003,CF=2000081,SF=3000131,FA=4002254
8097105 6QM8 Z:100-301 A4IDD6 100-301 8097106 6QM8 Z:100-301 A4IDD6 100-301 TP=1,CL=1000003,CF=2000081,SF=3000131,FA=4002254
8098893 6KR1 D:5-181 P65796 5-181 8098894 6KR1 D:5-181 P65796 5-181 TP=1,CL=1000003,CF=2000081,SF=3000131,FA=4002254
8099415 1IRU F:4-241 Q3T0X5 4-241 8099416 1IRU F:4-241 Q3T0X5 4-241 TP=1,CL=1000003,CF=2000081,SF=3000131,FA=4002254
8099419 1IRU B:1-233 Q3T0Y5 2-234 8099420 1IRU B:1-233 Q3T0Y5 2-234 TP=1,CL=1000003,CF=2000081,SF=3000131,FA=4002254
8099429 1IRU C:2-251 Q3ZCK9 2-251 8099430 1IRU C:2-251 Q3ZCK9 2-251 TP=1,CL=1000003,CF=2000081,SF=3000131,FA=4002254
8099565 3H4P m:7-208 Q58634 7-208 8099566 3H4P m:7-208 Q58634 7-208 TP=1,CL=1000003,CF=2000081,SF=3000131,FA=4002254
8099575 1IRU S:8-241 Q5E987 8-241 8099576 1IRU S:8-241 Q5E987 8-241 TP=1,CL=1000003,CF=2000081,SF=3000131,FA=4002254
8099985 4OSX A:1-308 Q7L266 1-308 8099986 4OSX A:1-308 Q7L266 1-308 TP=1,CL=1000003,CF=2000081,SF=3000131,FA=4002269
8100175 5GS7 A:2-324 Q8KUA7 2-324 8100176 5GS7 A:2-324 Q8KUA7 2-324 TP=1,CL=1000003,CF=2000081,SF=3000131,FA=4002250
8100759 3UNH D:1-233 Q9Z2U1 9-241 8100760 3UNH D:1-233 Q9Z2U1 9-241 TP=1,CL=1000003,CF=2000081,SF=3000131,FA=4002254
8101266 6TD5 b:3-231 A0A3Q8IB07 3-231 8101267 6TD5 b:3-231 A0A3Q8IB07 3-231 TP=1,CL=1000003,CF=2000081,SF=3000131,FA=4002254
8101268 6TD5 E:107-341 A0A3Q8IC41 7-241 8101269 6TD5 E:107-341 A0A3Q8IC41 7-241 TP=1,CL=1000003,CF=2000081,SF=3000131,FA=4002254
8101270 6TCZ l:100-301 A0A3Q8IIY4 100-301 8101271 6TCZ l:100-301 A0A3Q8IIY4 100-301 TP=1,CL=1000003,CF=2000081,SF=3000131,FA=4002254
8101272 6TD5 I:30-248 A0A3Q8IVH0 30-248 8101273 6TD5 I:30-248 A0A3Q8IVH0 30-248 TP=1,CL=1000003,CF=2000081,SF=3000131,FA=4002254
8101274 6TD5 g:6-235 A0A3S5H7H2 6-235 8101275 6TD5 g:6-235 A0A3S5H7H2 6-235 TP=1,CL=1000003,CF=2000081,SF=3000131,FA=4002254
8101276 6TD5 m:126-339 A0A3S7WPD8 34-247 8101277 6TD5 m:126-339 A0A3S7WPD8 34-247 TP=1,CL=1000003,CF=2000081,SF=3000131,FA=4002254
8101288 6TD5 h:55-283 A0A504X6A3 55-283 8101289 6TD5 h:55-283 A0A504X6A3 55-283 TP=1,CL=1000003,CF=2000081,SF=3000131,FA=4002254
8101290 6TD5 f:168-405 A0A504XQ80 4-241 8101291 6TD5 f:168-405 A0A504XQ80 4-241 TP=1,CL=1000003,CF=2000081,SF=3000131,FA=4002254
8101292 6TD5 d:2-241 A0A504XWY9 2-240 8101293 6TD5 d:2-241 A0A504XWY9 2-240 TP=1,CL=1000003,CF=2000081,SF=3000131,FA=4002254
8101294 6TD5 C:2-273 A0A504Y5E1 2-273 8101295 6TD5 C:2-273 A0A504Y5E1 2-273 TP=1,CL=1000003,CF=2000081,SF=3000131,FA=4002254
8101750 6TD5 a:4-248 Q9UAB4 4-248 8101751 6TD5 a:4-248 Q9UAB4 4-248 TP=1,CL=1000003,CF=2000081,SF=3000131,FA=4002254
8102452 7DR7 W:21-219 Q3SZC2 21-219 8102453 7DR7 W:21-219 Q3SZC2 21-219 TP=1,CL=1000003,CF=2000081,SF=3000131,FA=4002254
8102454 7DRW X:40-258 Q3T0T1 40-258 8102455 7DRW X:40-258 Q3T0T1 40-258 TP=1,CL=1000003,CF=2000081,SF=3000131,FA=4002254
8102456 7DR7 2:73-273 Q3T112 73-273 8102457 7DR7 2:73-273 Q3T112 73-273 TP=1,CL=1000003,CF=2000081,SF=3000131,FA=4002254
8046669 4BWC A:36-205,B:226-545 Q9GL30 36-205,226-545 8103581 4BWC A:36-205,B:226-545 Q9GL30 36-205,226-545 TP=1,CL=1000003,CF=2000081,SF=3000131,FA=4005229
8046668 3FGR A:63-238,B:249-592 Q3TCN2 63-238,249-592 8103582 3FGR A:63-238,B:249-592 Q3TCN2 63-238,249-592 TP=1,CL=1000003,CF=2000081,SF=3000131,FA=4005229
8104220 7LXT a:28-240 A0A5K1K7U1 28-240 8104221 7LXT a:28-240 A0A5K1K7U1 28-240 TP=1,CL=1000003,CF=2000081,SF=3000131,FA=4002254
8105993 7PXA U:301-534 A0A045HFG5 58-291 8105994 7PXA U:301-534 A0A045HFG5 58-291 TP=1,CL=1000003,CF=2000081,SF=3000131,FA=4002254
8106087 7PXD K:8-234 A0A655IUE1 8-234 8106088 7PXD K:8-234 A0A655IUE1 8-234 TP=1,CL=1000003,CF=2000081,SF=3000131,FA=4002254
8106847 7QO6 f:4-234 A0A6A5PTH4 4-234 8106848 7QO6 f:4-234 A0A6A5PTH4 4-234 TP=1,CL=1000003,CF=2000081,SF=3000131,FA=4002254
8106851 7QO6 c:2-245 A0A6A5PXC6 2-245 8106852 7QO6 c:2-245 A0A6A5PXC6 2-245 TP=1,CL=1000003,CF=2000081,SF=3000131,FA=4002254
8106853 7QO6 e:2-250 A0A6A5PXN2 2-250 8106854 7QO6 e:2-250 A0A6A5PXN2 2-250 TP=1,CL=1000003,CF=2000081,SF=3000131,FA=4002254
8106857 7QO6 a:10-251 A0A6A5PYC9 10-251 8106858 7QO6 a:10-251 A0A6A5PYC9 10-251 TP=1,CL=1000003,CF=2000081,SF=3000131,FA=4002254
8106859 7QO6 6:9-230 A0A6A5Q0P3 20-241 8106860 7QO6 6:9-230 A0A6A5Q0P3 20-241 TP=1,CL=1000003,CF=2000081,SF=3000131,FA=4002254
8106861 7QO6 D:4-239 A0A6A5Q273 4-239 8106862 7QO6 D:4-239 A0A6A5Q273 4-239 TP=1,CL=1000003,CF=2000081,SF=3000131,FA=4002254
8106863 7QO6 2:30-255 A0A6A5Q449 30-255 8106864 7QO6 2:30-255 A0A6A5Q449 30-255 TP=1,CL=1000003,CF=2000081,SF=3000131,FA=4002254
8106865 7QO6 g:7-248 A0A6A5Q4M4 7-248 8106866 7QO6 g:7-248 A0A6A5Q4M4 7-248 TP=1,CL=1000003,CF=2000081,SF=3000131,FA=4002254
8106867 7QO6 5:76-287 A0A6A5Q5W3 76-287 8106868 7QO6 5:76-287 A0A6A5Q5W3 76-287 TP=1,CL=1000003,CF=2000081,SF=3000131,FA=4002254
8106873 7QO6 b:2-250 A0A6L1BIF8 2-250 8106874 7QO6 b:2-250 A0A6L1BIF8 2-250 TP=1,CL=1000003,CF=2000081,SF=3000131,FA=4002254
8107373 7QVE C:4-232 A0A0K9QA79 4-232 8107374 7QVE C:4-232 A0A0K9QA79 4-232 TP=1,CL=1000003,CF=2000081,SF=3000131,FA=4002254
8107375 7QVE h:8-245 A0A0K9R8Z8 8-245 8107376 7QVE h:8-245 A0A0K9R8Z8 8-245 TP=1,CL=1000003,CF=2000081,SF=3000131,FA=4002254
8107377 7QVE l:8-237 A0A0K9RE77 8-237 8107378 7QVE l:8-237 A0A0K9RE77 8-237 TP=1,CL=1000003,CF=2000081,SF=3000131,FA=4002254
8107379 7QVE G:4-234 A0A0K9RGG6 4-234 8107380 7QVE G:4-234 A0A0K9RGG6 4-234 TP=1,CL=1000003,CF=2000081,SF=3000131,FA=4002254
8107381 7QVE D:2-250 A0A0K9RH20 2-250 8107382 7QVE D:2-250 A0A0K9RH20 2-250 TP=1,CL=1000003,CF=2000081,SF=3000131,FA=4002254
8107383 7QVE f:7-223 A0A0K9RTN8 7-223 8107384 7QVE f:7-223 A0A0K9RTN8 7-223 TP=1,CL=1000003,CF=2000081,SF=3000131,FA=4002254
8107385 7QVE E:3-242 A0A0K9S0K6 3-242 8107386 7QVE E:3-242 A0A0K9S0K6 3-242 TP=1,CL=1000003,CF=2000081,SF=3000131,FA=4002254
8107387 7QVE a:14-225 A0A0K9S2G1 52-263 8107388 7QVE a:14-225 A0A0K9S2G1 52-263 TP=1,CL=1000003,CF=2000081,SF=3000131,FA=4002254
8107389 7QVE b:40-259 A0A0K9S3A8 40-259 8107390 7QVE b:40-259 A0A0K9S3A8 40-259 TP=1,CL=1000003,CF=2000081,SF=3000131,FA=4002254
8107575 7QVE s:56-258 O24361 56-258 8107576 7QVE s:56-258 O24361 56-258 TP=1,CL=1000003,CF=2000081,SF=3000131,FA=4002254
8107577 7QVE n:6-244 O24362 6-244 8107578 7QVE n:6-244 O24362 6-244 TP=1,CL=1000003,CF=2000081,SF=3000131,FA=4002254
8021668 2G7J A:1-112 Q8ZML5 1-112 8034048 2G7J A:1-112 Q8ZML5 1-112 TP=1,CL=1000003,CF=2000468,SF=3001488,FA=4002617
8022680 2OD0 A:3-105 Q87QX1 3-105 8035060 2OD0 A:3-105 Q87QX1 3-105 TP=1,CL=1000003,CF=2000468,SF=3001488,FA=4002621
8048010 4D8J A:1-86 P0A8N0 1-86 8106457 4D8J A:1-86 P0A8N0 1-86 TP=1,CL=1000000,CF=2001644,SF=3002857,FA=4005913
8048011 3VEA A:14-99 Q8ZG78 1-86 8106458 3VEA A:14-99 Q8ZG78 1-86 TP=1,CL=1000000,CF=2001644,SF=3002857,FA=4005913
8058273 2L7B A:1-299 P02649 19-317 8058274 2L7B A:1-190 P02649 19-208 TP=1,CL=1000000,CF=2000080,SF=3001489,FA=4000807
8058275 1YA9 A:4-177 P08226 22-195 8058276 1YA9 A:4-177 P08226 22-195 TP=1,CL=1000000,CF=2000080,SF=3001489,FA=4000807
8058277 2LEM A:1-216 Q00623 25-240 8058278 2LEM A:1-216 Q00623 25-240 TP=1,CL=1000000,CF=2000080,SF=3001489,FA=4000807
8058279 3S84 B:92-332 P06727 92-332 8058280 3S84 B:92-332 P06727 92-332 TP=1,CL=1000000,CF=2000080,SF=3001489,FA=4000807
8072929 2N5E A:55-243 P02647 79-267 8072930 2N5E A:55-243 P02647 79-267 TP=1,CL=1000000,CF=2000080,SF=3001489,FA=4000807
8027051 2CWY A:1-94 Q5SM75 1-94 8039430 2CWY A:1-94 Q5SM75 1-94 TP=1,CL=1000000,CF=2000907,SF=3001490,FA=4001400
8030400 2IJQ A:14-158 Q5V3A0 15-159 8042779 2IJQ A:14-158 Q5V3A0 15-159 TP=1,CL=1000000,CF=2000907,SF=3001490,FA=4001400
8022380 1YNJ A:50-172 Q9KWU8 50-172 8034760 1YNJ A:50-172 Q9KWU8 50-172 TP=1,CL=1000003,CF=2000923,SF=3001500,FA=4002623
8024900 1BDF A:53-178 P0A7Z4 53-178 8037279 1BDF A:53-178 P0A7Z4 53-178 TP=1,CL=1000003,CF=2000923,SF=3001500,FA=4002623
8027228 1SMY A:50-172 Q5SHR6 50-172 8039607 1SMY A:50-172 Q5SHR6 50-172 TP=1,CL=1000003,CF=2000923,SF=3001500,FA=4002623
8030308 1TWF C:42-172 P16370 42-172 8042687 1TWF C:42-172 P16370 42-172 TP=1,CL=1000003,CF=2000923,SF=3001500,FA=4002623
8003489 1WUD A:530-606 P15043 530-606 8003490 1WUD A:530-606 P15043 530-606 TP=1,CL=1000000,CF=2000117,SF=3000132,FA=4000342
8022561 1YT3 A:194-294 P09155 194-294 8034941 1YT3 A:194-294 P09155 194-294 TP=1,CL=1000000,CF=2000117,SF=3000132,FA=4001385
8022564 1YT3 A:295-375 P09155 295-375 8034944 1YT3 A:295-375 P09155 295-375 TP=1,CL=1000000,CF=2000117,SF=3000132,FA=4001385
8023718 1GO3 F:1-107 Q60351 9-115 8036098 1GO3 F:1-107 Q60351 9-115 TP=1,CL=1000000,CF=2000117,SF=3000132,FA=4002844
8025373 1D8B A:11-91 P35187 1271-1351 8037752 1D8B A:11-91 P35187 1271-1351 TP=1,CL=1000000,CF=2000117,SF=3000132,FA=4000342
8026803 2CPR A:483-592 Q01780 483-592 8039182 2CPR A:502-580 Q01780 502-580 TP=1,CL=1000000,CF=2000117,SF=3000132,FA=4001387
8026812 2C35 A:14-142 O15514 14-142 8039191 2C35 A:14-142 O15514 14-142 TP=1,CL=1000000,CF=2000117,SF=3000132,FA=4002844
8027631 2E1F A:1142-1235 Q14191 1142-1235 8040010 2E1F A:1142-1235 Q14191 1142-1235 TP=1,CL=1000000,CF=2000117,SF=3000132,FA=4000342
8029847 2HBK A:421-516 Q12149 421-516 8042226 2HBK A:421-516 Q12149 421-516 TP=1,CL=1000000,CF=2000117,SF=3000132,FA=4001387
8031872 1Y14 C:46-221 P20433 46-221 8044250 1Y14 C:46-221 P20433 46-221 TP=1,CL=1000000,CF=2000117,SF=3000132,FA=4002844
8055804 4O3M A:1207-1291 P54132 1207-1291 8055805 4O3M A:1207-1291 P54132 1207-1291 TP=1,CL=1000000,CF=2000117,SF=3000132,FA=4000342
8077652 2MA1 A:536-610 Q9RUU2 536-610 8077653 2MA1 A:536-610 Q9RUU2 536-610 TP=1,CL=1000000,CF=2000117,SF=3000132,FA=4000342
8078368 5X50 D:23-185 C4R2U9 23-185 8078369 5X50 D:23-185 C4R2U9 23-185 TP=1,CL=1000000,CF=2000117,SF=3000132,FA=4002844
8086298 4QIW F:1-114 Q5JI52 1-114 8086299 4QIW F:1-114 Q5JI52 1-114 TP=1,CL=1000000,CF=2000117,SF=3000132,FA=4002844
8086300 2WB1 F:3-93 B8YB58 3-93 8086301 2WB1 F:3-93 B8YB58 3-93 TP=1,CL=1000000,CF=2000117,SF=3000132,FA=4002844
8098217 3H0G P:6-135 O74825 6-135 8098218 3H0G P:6-135 O74825 6-135 TP=1,CL=1000000,CF=2000117,SF=3000132,FA=4002844
8101240 6GML D:14-142 A0A287ADR4 56-184 8101241 6GML D:14-142 A0A287ADR4 56-184 TP=1,CL=1000000,CF=2000117,SF=3000132,FA=4002844
8101604 5FLM D:14-141 Q1JQ91 14-141 8101605 5FLM D:14-141 Q1JQ91 14-141 TP=1,CL=1000000,CF=2000117,SF=3000132,FA=4002844
8106071 7ENA PD:14-142 A0A481BYI6 14-142 8106072 7ENA PD:14-142 A0A481BYI6 14-142 TP=1,CL=1000000,CF=2000117,SF=3000132,FA=4002844
8106508 7ML4 D:24-221 A0A6A5PTI6 24-221 8106509 7ML4 D:24-221 A0A6A5PTI6 24-221 TP=1,CL=1000000,CF=2000117,SF=3000132,FA=4002844
8107701 3HKZ R:1-89 Q9UXD9 1-89 8107702 3HKZ R:1-89 Q9UXD9 1-89 TP=1,CL=1000000,CF=2000117,SF=3000132,FA=4002844
8048325 3ZZO A:25-115 Q9VAK8 25-115 8106648 3ZZO A:25-115 Q9VAK8 25-115 TP=1,CL=1000003,CF=2000014,SF=3002858,FA=4006055
8026960 2WB0 X:266-385 P03265 266-385 8039339 2WB0 X:266-385 P03265 266-385 TP=1,CL=1000004,CF=2000915,SF=3001491,FA=4003784
8026966 2WB0 X:386-529 P03265 386-529 8039345 2WB0 X:386-529 P03265 386-529 TP=1,CL=1000004,CF=2000915,SF=3001491,FA=4003784
8026297 2CCQ A:11-109 Q96IV0 11-109 8038676 2CCQ A:11-109 Q96IV0 11-109 TP=1,CL=1000003,CF=2000924,SF=3001501,FA=4003792
8027206 2D5U A:6-124 Q9JI78 1-119 8039585 2D5U A:6-124 Q9JI78 1-119 TP=1,CL=1000003,CF=2000924,SF=3001501,FA=4003792
8093019 5B5R A:264-453 Q5Y4Y6 264-453 8093020 5B5R A:352-453 Q5Y4Y6 352-453 TP=1,CL=1000003,CF=2000924,SF=3001501,FA=4007789
8046691 4XHT A:1005-1098 Q9UNS1 1005-1098 8102998 4XHT A:1005-1098 Q9UNS1 1005-1098 TP=1,CL=1000003,CF=2000924,SF=3001501,FA=4005241
8003494 2J9U B:115-161 Q06696 115-161 8003495 2J9U B:115-161 Q06696 115-161 TP=1,CL=1000004,CF=2000112,SF=3000133,FA=4000343
8020611 1N0Z A:3-42 O95218 1-40 8032991 1N0Z A:3-42 O95218 1-40 TP=1,CL=1000004,CF=2000112,SF=3000133,FA=4000343
8021723 2GQE A:3-31 P49790 722-750 8034103 2GQE A:3-31 P49790 722-750 TP=1,CL=1000004,CF=2000112,SF=3000133,FA=4000343
8026849 2CR8 A:10-38 O15151 302-330 8039228 2CR8 A:10-38 O15151 302-330 TP=1,CL=1000004,CF=2000112,SF=3000133,FA=4000343
8027083 2C6A A:290-335 Q00987 290-335 8039462 2C6A A:290-335 Q00987 290-335 TP=1,CL=1000004,CF=2000112,SF=3000133,FA=4000343
8027440 1Q5W A:3-31 Q9ES54 580-608 8039819 1Q5W A:3-31 Q9ES54 580-608 TP=1,CL=1000004,CF=2000112,SF=3000133,FA=4000343
8068255 2MXV A:4-43 P98175 211-250 8068256 2MXV A:4-43 P98175 211-250 TP=1,CL=1000004,CF=2000112,SF=3000133,FA=4000343
8081668 2K0C A:1-35 P49791 721-755 8081669 2K0C A:1-35 P49791 721-755 TP=1,CL=1000004,CF=2000112,SF=3000133,FA=4000343
8081670 2D9G A:8-37 Q8IY57 19-48 8081671 2D9G A:8-37 Q8IY57 19-48 TP=1,CL=1000004,CF=2000112,SF=3000133,FA=4000343
8081672 5AF6 G:5-33 Q9UGI0 5-33 8081673 5AF6 G:5-33 Q9UGI0 5-33 TP=1,CL=1000004,CF=2000112,SF=3000133,FA=4000343
8081674 4S1Z F:6-32 A6QP16 6-32 8081675 4S1Z F:6-32 A6QP16 6-32 TP=1,CL=1000004,CF=2000112,SF=3000133,FA=4000343
8081676 4OWF G:351-379 Q96EP0 351-379 8081677 4OWF G:351-379 Q96EP0 351-379 TP=1,CL=1000004,CF=2000112,SF=3000133,FA=4000343
8081678 3A9K C:688-716 Q571K4 688-716 8081679 3A9K C:688-716 Q571K4 688-716 TP=1,CL=1000004,CF=2000112,SF=3000133,FA=4000343
8081680 3A9J C:665-693 Q99K90 665-693 8081681 3A9J C:665-693 Q99K90 665-693 TP=1,CL=1000004,CF=2000112,SF=3000133,FA=4000343
8081682 2WX0 G:664-693 Q9NYJ8 664-693 8081683 2WX0 G:664-693 Q9NYJ8 664-693 TP=1,CL=1000004,CF=2000112,SF=3000133,FA=4000343
8088590 3B0A B:192-220 Q9WUB0 192-220 8088591 3B0A B:192-220 Q9WUB0 192-220 TP=1,CL=1000004,CF=2000112,SF=3000133,FA=4000343
8088592 2CRC A:8-36 Q9BYM8 194-222 8088593 2CRC A:8-36 Q9BYM8 194-222 TP=1,CL=1000004,CF=2000112,SF=3000133,FA=4000343
8048404 2J5D B:146-190 Q12983 146-190 8106663 2J5D B:146-190 Q12983 146-190 TP=2,CL=1000000,CF=2000395,SF=3002860,FA=4006084
8047277 1ZHS D:1-113 Q9RHG4 2-114 8106649 1ZHS D:1-54 Q9RHG4 2-55 TP=1,CL=1000003,CF=2000724,SF=3002859,FA=4005544
8047277 1ZHS D:1-113 Q9RHG4 2-114 8106650 1ZHS D:60-113 Q9RHG4 61-114 TP=1,CL=1000003,CF=2000724,SF=3002859,FA=4005544
8026075 1D7M A:243-343 Q54HG2 243-343 8038454 1D7M A:243-343 Q54HG2 243-343 TP=3,CL=1000000,CF=2000962,SF=3001492,FA=4003785
8024257 1IK9 A:118-211 Q13426 118-211 8036636 1IK9 A:118-211 Q13426 118-211 TP=3,CL=1000000,CF=2000962,SF=3001502,FA=4003793
8044652 2QM4 C:1-227 Q9H9Q4 1-227 8051828 2QM4 C:126-172 Q9H9Q4 126-172 TP=3,CL=1000000,CF=2000962,SF=3001502,FA=4004063
8051833 5AL7 A:156-216 Q9VAC8 156-216 8051835 5AL7 A:156-216 Q9VAC8 156-216 TP=3,CL=1000000,CF=2000962,SF=3001502,FA=4007510
8044653 1Z56 A:159-235 P53150 159-235 8051836 1Z56 A:159-235 P53150 159-235 TP=3,CL=1000000,CF=2000962,SF=3001502,FA=4004063
8003499 2CAY A:1-99,A:252-282 Q06696 1-99,252-282 8003500 2CAY A:22-99,A:252-282 Q06696 22-99,252-282 TP=1,CL=1000001,CF=2000118,SF=3000134,FA=4000344
8019690 3ZVR A:518-625 P21575 518-625 8019691 3ZVR A:518-625 P21575 518-625 TP=1,CL=1000001,CF=2000118,SF=3000134,FA=4002395
8020204 1TQZ A:1-133 Q9CR95 1-133 8032584 1TQZ A:1-133 Q9CR95 1-133 TP=1,CL=1000001,CF=2000118,SF=3000134,FA=4001928
8020345 1U29 A:260-378 P63034 260-378 8032725 1U29 A:260-378 P63034 260-378 TP=1,CL=1000001,CF=2000118,SF=3000134,FA=4002395
8020407 1U5D A:108-213 Q86WV1 108-213 8032787 1U5D A:108-213 Q86WV1 108-213 TP=1,CL=1000001,CF=2000118,SF=3000134,FA=4002395
8020415 1U5F A:109-219 Q3UND0 107-219 8032795 1U5F A:109-219 Q3UND0 107-219 TP=1,CL=1000001,CF=2000118,SF=3000134,FA=4002395
8020436 2DFK A:240-401 Q9QX73 300-461 8032816 2DFK A:240-401 Q9QX73 300-461 TP=1,CL=1000001,CF=2000118,SF=3000134,FA=4002395
8020884 2J59 N:931-1063 Q5T5U3 932-1064 8033264 2J59 N:931-1063 Q5T5U3 932-1064 TP=1,CL=1000001,CF=2000118,SF=3000134,FA=4002395
8020944 1WVH A:1606-1738 Q04205 1606-1738 8033324 1WVH A:1606-1738 Q04205 1606-1738 TP=1,CL=1000001,CF=2000118,SF=3000134,FA=4002427
8021150 1X1F A:8-143 Q9ULZ2 16-151 8033530 1X1F A:8-143 Q9ULZ2 16-151 TP=1,CL=1000001,CF=2000118,SF=3000134,FA=4002395
8021151 1X1G A:8-123 Q9NYT0 238-353 8033531 1X1G A:8-123 Q9NYT0 238-353 TP=1,CL=1000001,CF=2000118,SF=3000134,FA=4002395
8021227 1NTV A:23-174 P97318 23-174 8033607 1NTV A:23-174 P97318 23-174 TP=1,CL=1000001,CF=2000118,SF=3000134,FA=4002427
8021352 1I7A A:3-111 Q9QWW1 3-111 8033732 1I7A A:3-111 Q9QWW1 3-111 TP=1,CL=1000001,CF=2000118,SF=3000134,FA=4002440
8021381 1XKE A:7-124 P49792 2032-2149 8033761 1XKE A:7-124 P49792 2032-2149 TP=1,CL=1000001,CF=2000118,SF=3000134,FA=4002438
8021464 1XOD B:10-123 Q66JG9 10-123 8033844 1XOD B:10-123 Q66JG9 10-123 TP=1,CL=1000001,CF=2000118,SF=3000134,FA=4002440
8021555 1XX0 A:234-350 P08567 234-350 8033935 1XX0 A:234-350 P08567 234-350 TP=1,CL=1000001,CF=2000118,SF=3000134,FA=4002395
8021593 2ELB A:274-374 Q9UKG1 274-374 8033973 2ELB A:274-374 Q9UKG1 274-374 TP=1,CL=1000001,CF=2000118,SF=3000134,FA=4002395
8021711 1OMW A:550-668 P21146 550-668 8034091 1OMW A:550-668 P21146 550-668 TP=1,CL=1000001,CF=2000118,SF=3000134,FA=4002395
8021735 1Y5O A:2-115 P32776 2-115 8034115 1Y5O A:2-115 P32776 2-115 TP=1,CL=1000001,CF=2000118,SF=3000134,FA=4001843
8022227 2IYB A:2-112 Q8N8S7 2-112 8034607 2IYB A:2-112 Q8N8S7 2-112 TP=1,CL=1000001,CF=2000118,SF=3000134,FA=4002440
8023181 1ZC3 B:171-279 O54924 171-279 8035561 1ZC3 B:171-279 O54924 171-279 TP=1,CL=1000001,CF=2000118,SF=3000134,FA=4002395
8023621 1J0W A:9-106 Q9P104 135-232 8036001 1J0W A:9-106 Q9P104 135-232 TP=1,CL=1000001,CF=2000118,SF=3000134,FA=4002427
8023855 1ZSQ A:74-198 Q13614 74-198 8036235 1ZSQ A:74-198 Q13614 74-198 TP=1,CL=1000001,CF=2000118,SF=3000134,FA=4000903
8023887 1H4R A:20-313 P35240 20-313 8036269 1H4R A:215-313 P35240 215-313 TP=1,CL=1000001,CF=2000118,SF=3000134,FA=4000747
8024579 2RNR B:1-108 P32780 1-108 8036958 2RNR B:1-108 P32780 1-108 TP=1,CL=1000001,CF=2000118,SF=3000134,FA=4001843
8024808 2AL6 B:33-363 Q00944 33-363 8037188 2AL6 B:254-363 Q00944 254-363 TP=1,CL=1000001,CF=2000118,SF=3000134,FA=4000747
8025441 1K5D B:22-167 P43487 22-167 8037820 1K5D B:22-167 P43487 22-167 TP=1,CL=1000001,CF=2000118,SF=3000134,FA=4002438
8025495 1OY2 A:17-207 P29353 127-317 8037874 1OY2 A:17-207 P29353 127-317 TP=1,CL=1000001,CF=2000118,SF=3000134,FA=4002427
8025574 1NTY A:1415-1535 O75962 1474-1594 8037953 1NTY A:1415-1535 O75962 1474-1594 TP=1,CL=1000001,CF=2000118,SF=3000134,FA=4002395
8025684 1P6S A:1-111 P31751 1-111 8038063 1P6S A:1-111 P31751 1-111 TP=1,CL=1000001,CF=2000118,SF=3000134,FA=4002395
8025773 1P3R A:33-179 P98078 33-179 8038152 1P3R A:33-179 P98078 33-179 TP=1,CL=1000001,CF=2000118,SF=3000134,FA=4002427
8025868 1P5T A:5-110 P97465 152-257 8038247 1P5T A:5-110 P97465 152-257 TP=1,CL=1000001,CF=2000118,SF=3000134,FA=4002427
8026224 1EAZ A:190-293 Q9HB21 190-293 8038603 1EAZ A:190-293 Q9HB21 190-293 TP=1,CL=1000001,CF=2000118,SF=3000134,FA=4002395
8026229 2ZKM X:11-141 Q00722 11-141 8038608 2ZKM X:11-141 Q00722 11-141 TP=1,CL=1000001,CF=2000118,SF=3000134,FA=4002395
8026370 2ZPY A:3-297 P26043 3-297 8038751 2ZPY A:199-297 P26043 199-297 TP=1,CL=1000001,CF=2000118,SF=3000134,FA=4000747
8026518 3B77 A:14-203 B1YJX4 14-203 8038897 3B77 A:14-203 B1YJX4 14-203 TP=1,CL=1000001,CF=2000118,SF=3000134,FA=4001832
8026752 2COA A:8-119 Q9BZL6 398-509 8039131 2COA A:8-119 Q9BZL6 398-509 TP=1,CL=1000001,CF=2000118,SF=3000134,FA=4002395
8026755 2COC A:8-106 Q5JSP0 605-703 8039134 2COC A:8-106 Q5JSP0 605-703 TP=1,CL=1000001,CF=2000118,SF=3000134,FA=4002395
8026758 2COD A:8-109 Q8WZ64 483-584 8039137 2COD A:8-109 Q8WZ64 483-584 TP=1,CL=1000001,CF=2000118,SF=3000134,FA=4002395
8026761 2COF A:8-101 Q8N4X5 354-447 8039140 2COF A:8-101 Q8N4X5 354-447 TP=1,CL=1000001,CF=2000118,SF=3000134,FA=4002395
8026855 2CRF A:8-144 Q9H6Z4 380-516 8039234 2CRF A:8-144 Q9H6Z4 380-516 TP=1,CL=1000001,CF=2000118,SF=3000134,FA=4002438
8027010 2CY5 A:31-159 Q8R5F8 31-159 8039389 2CY5 A:31-159 Q8R5F8 31-159 TP=1,CL=1000001,CF=2000118,SF=3000134,FA=4002427
8027128 1I2H A:1001-1143 Q9Z214 1-143 8039507 1I2H A:1001-1143 Q9Z214 1-143 TP=1,CL=1000001,CF=2000118,SF=3000134,FA=4002440
8027321 1ISN A:18-340 P46662 18-340 8039701 1ISN A:215-340 P46662 215-340 TP=1,CL=1000001,CF=2000118,SF=3000134,FA=4000747
8027428 2DKQ A:8-154 Q63HR2 1263-1409 8039807 2DKQ A:8-154 Q63HR2 1263-1409 TP=1,CL=1000001,CF=2000118,SF=3000134,FA=4002427
8027458 1Q67 B:17-231 Q12517 17-231 8039837 1Q67 B:17-231 Q12517 17-231 TP=1,CL=1000001,CF=2000118,SF=3000134,FA=4000901
8027599 2DX5 A:10-130 Q91XD6 10-130 8039978 2DX5 A:10-130 Q91XD6 10-130 TP=1,CL=1000001,CF=2000118,SF=3000134,FA=4000344
8027924 1KI1 B:1439-1580 Q15811 1439-1580 8040303 1KI1 B:1439-1580 Q15811 1439-1580 TP=1,CL=1000001,CF=2000118,SF=3000134,FA=4002395
8028135 1TXD A:1020-1133 Q9NZN5 1020-1133 8040514 1TXD A:1020-1133 Q9NZN5 1020-1133 TP=1,CL=1000001,CF=2000118,SF=3000134,FA=4002395
8028269 3DCX A:9-124 A3QB43 9-124 8040648 3DCX A:9-124 A3QB43 9-124 TP=1,CL=1000001,CF=2000118,SF=3000134,FA=4001832
8028479 1KZ7 A:819-965 Q64096 819-965 8040858 1KZ7 A:819-965 Q64096 819-965 TP=1,CL=1000001,CF=2000118,SF=3000134,FA=4002395
8028562 1UNQ A:1-117 P31749 1-117 8040941 1UNQ A:1-117 P31749 1-117 TP=1,CL=1000001,CF=2000118,SF=3000134,FA=4002395
8028654 2FJL A:1-33,A:90-150 P10686 489-521,873-933 8041033 2FJL A:1-33,A:90-150 P10686 489-521,873-933 TP=1,CL=1000001,CF=2000118,SF=3000134,FA=4002395
8028790 1V5M A:8-130 Q9JID9 177-299 8041169 1V5M A:8-130 Q9JID9 177-299 TP=1,CL=1000001,CF=2000118,SF=3000134,FA=4002395
8028793 1V5P A:8-120 Q9ERS5 1-113 8041172 1V5P A:8-120 Q9ERS5 1-113 TP=1,CL=1000001,CF=2000118,SF=3000134,FA=4002395
8028800 1V5U A:8-111 Q6ZPE2 1762-1865 8041179 1V5U A:8-111 Q6ZPE2 1762-1865 TP=1,CL=1000001,CF=2000118,SF=3000134,FA=4002395
8028804 1V61 A:8-126 Q8K4I3 429-547 8041183 1V61 A:8-126 Q8K4I3 429-547 TP=1,CL=1000001,CF=2000118,SF=3000134,FA=4002395
8028825 1V88 A:8-124 Q9BZF1 149-265 8041204 1V88 A:8-124 Q9BZF1 149-265 TP=1,CL=1000001,CF=2000118,SF=3000134,FA=4002395
8028827 1V89 A:8-112 P42331 47-151 8041206 1V89 A:8-112 P42331 47-151 TP=1,CL=1000001,CF=2000118,SF=3000134,FA=4002395
8029462 2GCL B:238-474 Q04636 238-474 8041841 2GCL B:238-371 Q04636 238-371 TP=1,CL=1000001,CF=2000118,SF=3000134,FA=4001923
8030039 1T77 A:2076-2185 P50851 2076-2185 8042418 1T77 A:2076-2185 P50851 2076-2185 TP=1,CL=1000001,CF=2000118,SF=3000134,FA=4002719
8030044 2HTH B:3-131 Q86VN1 3-131 8042423 2HTH B:3-131 Q86VN1 3-131 TP=1,CL=1000001,CF=2000118,SF=3000134,FA=4000344
8030124 1EGX A:1-115 P50552 1-115 8042503 1EGX A:1-115 P50552 1-115 TP=1,CL=1000001,CF=2000118,SF=3000134,FA=4002440
8024356 1EF1 A:4-297 P26038 4-297 8042506 1EF1 A:199-297 P26038 199-297 TP=1,CL=1000001,CF=2000118,SF=3000134,FA=4000747
8024359 1GG3 A:1-279 P11171 210-488 8042512 1GG3 A:188-279 P11171 397-488 TP=1,CL=1000001,CF=2000118,SF=3000134,FA=4000747
8030171 1MAI A:12-130 P10688 12-130 8042550 1MAI A:12-130 P10688 12-130 TP=1,CL=1000001,CF=2000118,SF=3000134,FA=4002395
8030173 1BTN A:1-106 Q62261 2199-2304 8042552 1BTN A:1-106 Q62261 2199-2304 TP=1,CL=1000001,CF=2000118,SF=3000134,FA=4002395
8030175 1DRO A:1-122 Q00963 2141-2262 8042554 1DRO A:1-122 Q00963 2141-2262 TP=1,CL=1000001,CF=2000118,SF=3000134,FA=4002395
8030181 1BTK B:2-170 Q06187 2-170 8042560 1BTK B:2-170 Q06187 2-170 TP=1,CL=1000001,CF=2000118,SF=3000134,FA=4002395
8030190 1FOE A:1240-1401 Q60610 1240-1401 8042569 1FOE A:1240-1401 Q60610 1240-1401 TP=1,CL=1000001,CF=2000118,SF=3000134,FA=4002395
8030194 1BAK A:555-670 P25098 555-670 8042573 1BAK A:555-670 P25098 555-670 TP=1,CL=1000001,CF=2000118,SF=3000134,FA=4002395
8030195 1FAO A:162-261 Q9UN19 162-261 8042574 1FAO A:162-261 Q9UN19 162-261 TP=1,CL=1000001,CF=2000118,SF=3000134,FA=4002395
8030197 2R0D A:266-396 O08967 266-396 8042576 2R0D A:266-396 O08967 266-396 TP=1,CL=1000001,CF=2000118,SF=3000134,FA=4002395
8030199 1FHO A:2-119 O01761 341-458 8042578 1FHO A:2-119 O01761 341-458 TP=1,CL=1000001,CF=2000118,SF=3000134,FA=4002395
8030201 1AQC A:324-488 Q02410 453-617 8042580 1AQC A:324-488 Q02410 453-617 TP=1,CL=1000001,CF=2000118,SF=3000134,FA=4002427
8030206 1QQG A:12-114 P35568 12-114 8042585 1QQG A:12-114 P35568 12-114 TP=1,CL=1000001,CF=2000118,SF=3000134,FA=4002427
8030207 1QQG A:159-262 P35568 159-262 8042586 1QQG A:159-262 P35568 159-262 TP=1,CL=1000001,CF=2000118,SF=3000134,FA=4002427
8030219 2NMB A:64-207 P16554 64-207 8042598 2NMB A:64-207 P16554 64-207 TP=1,CL=1000001,CF=2000118,SF=3000134,FA=4002427
8030221 1RRP B:17-150 P49792 1171-1304 8042600 1RRP B:17-150 P49792 1171-1304 TP=1,CL=1000001,CF=2000118,SF=3000134,FA=4002438
8030223 1EVH A:2-112 Q03173 2-112 8042602 1EVH A:2-112 Q03173 2-112 TP=1,CL=1000001,CF=2000118,SF=3000134,FA=4002440
8030225 1QC6 A:1001-1113 P70429 1-113 8042604 1QC6 A:1001-1113 P70429 1-113 TP=1,CL=1000001,CF=2000118,SF=3000134,FA=4002440
8030541 1UPQ A:47-153 Q9H4M7 47-153 8042920 1UPQ A:47-153 Q9H4M7 47-153 TP=1,CL=1000001,CF=2000118,SF=3000134,FA=4002395
8030834 1W1H A:410-556 O15530 410-556 8043213 1W1H A:410-556 O15530 410-556 TP=1,CL=1000001,CF=2000118,SF=3000134,FA=4002395
8031130 1WG7 A:8-144 Q9BZ29 165-301 8043508 1WG7 A:8-144 Q9BZ29 165-301 TP=1,CL=1000001,CF=2000118,SF=3000134,FA=4002395
8031144 1WGQ A:8-103 Q69ZL1 1303-1398 8043522 1WGQ A:8-103 Q69ZL1 1303-1398 TP=1,CL=1000001,CF=2000118,SF=3000134,FA=4002395
8031149 1WGU A:8-130 Q9DBR4 582-704 8043527 1WGU A:8-130 Q9DBR4 582-704 TP=1,CL=1000001,CF=2000118,SF=3000134,FA=4002427
8031185 1WI1 A:8-120 Q9ULU8 522-634 8043563 1WI1 A:8-120 Q9ULU8 522-634 TP=1,CL=1000001,CF=2000118,SF=3000134,FA=4002395
8031189 1MI1 A:2140-2248 Q8NFP9 2150-2258 8043567 1MI1 A:2140-2248 Q8NFP9 2150-2258 TP=1,CL=1000001,CF=2000118,SF=3000134,FA=4002719
8031219 1WJ1 A:8-150 Q9QZS3 19-172 8043597 1WJ1 A:8-150 Q9QZS3 19-172 TP=1,CL=1000001,CF=2000118,SF=3000134,FA=4002427
8031221 1MIX A:196-400 P54939 196-400 8043603 1MIX A:309-400 P54939 309-400 TP=1,CL=1000001,CF=2000118,SF=3000134,FA=4000747
8031228 1WJM A:8-117 O15020 2219-2328 8043606 1WJM A:8-117 O15020 2219-2328 TP=1,CL=1000001,CF=2000118,SF=3000134,FA=4002395
8031268 1MKE A:31-144 O08816 22-135 8043646 1MKE A:31-144 O08816 22-135 TP=1,CL=1000001,CF=2000118,SF=3000134,FA=4002440
8031426 1XCG A:942-1081 O15085 942-1081 8043804 1XCG A:942-1081 O15085 942-1081 TP=1,CL=1000001,CF=2000118,SF=3000134,FA=4002395
8031452 1NI2 A:2-297 P15311 2-297 8043831 1NI2 A:199-297 P15311 199-297 TP=1,CL=1000001,CF=2000118,SF=3000134,FA=4000747
8031751 1XR0 B:11-136 Q8WU20 11-136 8044129 1XR0 B:11-136 Q8WU20 11-136 TP=1,CL=1000001,CF=2000118,SF=3000134,FA=4002427
8031876 1Y19 B:209-400 P26039 209-400 8044255 1Y19 B:309-400 P26039 309-400 TP=1,CL=1000001,CF=2000118,SF=3000134,FA=4000747
8046817 3F5R A:1-99 Q04636 1-99 8051654 3F5R A:1-99 Q04636 1-99 TP=1,CL=1000001,CF=2000118,SF=3000134,FA=4005313
8044956 4DX8 B:58-196 O14713 58-196 8053897 4DX8 B:58-196 O14713 58-196 TP=1,CL=1000001,CF=2000118,SF=3000134,FA=4004223
8018852 2VRW B:403-508 P27870 403-508 8057889 2VRW B:403-508 P27870 403-508 TP=1,CL=1000001,CF=2000118,SF=3000134,FA=4002395
8018887 2D4Q A:1716-1813 P21359 1737-1834 8057934 2D4Q A:1716-1813 P21359 1737-1834 TP=1,CL=1000001,CF=2000118,SF=3000134,FA=4002395
8018970 3KSY A:444-547 Q07889 444-547 8057964 3KSY A:444-547 Q07889 444-547 TP=1,CL=1000001,CF=2000118,SF=3000134,FA=4002395
8018974 1PMS A:450-565 Q62245 433-548 8057972 1PMS A:450-565 Q62245 433-548 TP=1,CL=1000001,CF=2000118,SF=3000134,FA=4002395
8058466 3SNH A:518-625 Q05193 518-625 8058467 3SNH A:518-625 Q05193 518-625 TP=1,CL=1000001,CF=2000118,SF=3000134,FA=4002395
8059867 3HSA A:1-125 A1S3D0 1-125 8059868 3HSA A:1-125 A1S3D0 1-125 TP=1,CL=1000001,CF=2000118,SF=3000134,FA=4001832
8062122 2D9Y A:8-111 Q9Y2H5 57-160 8062123 2D9Y A:8-111 Q9Y2H5 57-160 TP=1,CL=1000001,CF=2000118,SF=3000134,FA=4002395
8062124 2DN6 A:8-109 Q9UH65 211-312 8062125 2DN6 A:8-109 Q9UH65 211-312 TP=1,CL=1000001,CF=2000118,SF=3000134,FA=4002395
8062126 2Y7B A:980-1113 Q9NQW6 980-1113 8062127 2Y7B A:980-1113 Q9NQW6 980-1113 TP=1,CL=1000001,CF=2000118,SF=3000134,FA=4002395
8062128 2DKP A:8-122 Q9HAU0 157-271 8062129 2DKP A:8-122 Q9HAU0 157-271 TP=1,CL=1000001,CF=2000118,SF=3000134,FA=4002395
8062130 2YS1 A:8-113 P50570 520-625 8062131 2YS1 A:8-113 P50570 520-625 TP=1,CL=1000001,CF=2000118,SF=3000134,FA=4002395
8062132 2X18 F:3-113 Q9Y243 3-113 8062133 2X18 F:3-113 Q9Y243 3-113 TP=1,CL=1000001,CF=2000118,SF=3000134,FA=4002395
8062134 2LUL A:11-164 P42680 1-154 8062135 2LUL A:11-164 P42680 1-154 TP=1,CL=1000001,CF=2000118,SF=3000134,FA=4002395
8062592 3PP2 B:497-612 Q6ZUM4 497-612 8062593 3PP2 B:497-612 Q6ZUM4 497-612 TP=1,CL=1000001,CF=2000118,SF=3000134,FA=4002395
8062596 5MR1 A:42-142 Q8WWN9 42-142 8062597 5MR1 A:42-142 Q8WWN9 42-142 TP=1,CL=1000001,CF=2000118,SF=3000134,FA=4002395
8073738 2D9X A:8-114 Q9BXB4 59-165 8073739 2D9X A:8-114 Q9BXB4 59-165 TP=1,CL=1000001,CF=2000118,SF=3000134,FA=4002395
8077850 3F0W A:60-202 Q9Y6R0 60-202 8077851 3F0W A:60-202 Q9Y6R0 60-202 TP=1,CL=1000001,CF=2000118,SF=3000134,FA=4002427
8077854 3SO6 A:43-174 D3ZAR1 43-173 8077855 3SO6 A:43-174 D3ZAR1 43-173 TP=1,CL=1000001,CF=2000118,SF=3000134,FA=4002427
8079762 4DBB A:455-640 O35430 455-640 8079763 4DBB A:455-640 O35430 455-640 TP=1,CL=1000001,CF=2000118,SF=3000134,FA=4002427
8081066 2RSG A:24-117 Q9Y5P4 24-117 8081067 2RSG A:24-117 Q9Y5P4 24-117 TP=1,CL=1000001,CF=2000118,SF=3000134,FA=4002395
8081155 5UWS B:80-201 P41920 80-201 8081156 5UWS B:80-201 P41920 80-201 TP=1,CL=1000001,CF=2000118,SF=3000134,FA=4002438
8081749 3SYX A:13-127 Q7Z699 13-127 8081750 3SYX A:13-127 Q7Z699 13-127 TP=1,CL=1000001,CF=2000118,SF=3000134,FA=4002440
8081751 2JP2 A:3-126 Q7Z698 1-124 8081752 2JP2 A:3-126 Q7Z698 1-124 TP=1,CL=1000001,CF=2000118,SF=3000134,FA=4002440
8081753 2P8V A:5-121 Q9NSC5 2-118 8081754 2P8V A:5-121 Q9NSC5 2-118 TP=1,CL=1000001,CF=2000118,SF=3000134,FA=4002440
8083837 2V76 B:5-106 Q99704 153-254 8083838 2V76 B:5-106 Q99704 153-254 TP=1,CL=1000001,CF=2000118,SF=3000134,FA=4002427
8083839 2DLW A:8-107 O60496 148-247 8083840 2DLW A:8-107 O60496 148-247 TP=1,CL=1000001,CF=2000118,SF=3000134,FA=4002427
8084183 3SV1 B:365-531 O35431 365-531 8084184 3SV1 B:365-531 O35431 365-531 TP=1,CL=1000001,CF=2000118,SF=3000134,FA=4002427
8084336 5UMS A:193-430 Q08945 193-430 8084337 5UMS A:193-328 Q08945 193-328 TP=1,CL=1000001,CF=2000118,SF=3000134,FA=4001923
8084456 4Y94 B:1-168 Q3ZC95 1-168 8084457 4Y94 B:1-168 Q3ZC95 1-168 TP=1,CL=1000001,CF=2000118,SF=3000134,FA=4002395
8084659 6AM0 F:1-188 Q6CPV9 1-188 8084660 6AM0 F:1-188 Q6CPV9 1-188 TP=1,CL=1000001,CF=2000118,SF=3000134,FA=4000901
8086341 5D3V B:246-400 Q8TCU6 246-400 8086342 5D3V B:246-400 Q8TCU6 246-400 TP=1,CL=1000001,CF=2000118,SF=3000134,FA=4002395
8087018 2DA0 A:8-108 Q9ULH1 323-423 8087019 2DA0 A:8-108 Q9ULH1 323-423 TP=1,CL=1000001,CF=2000118,SF=3000134,FA=4002395
8087020 5C79 B:334-436 Q9QWY8 334-436 8087021 5C79 B:334-436 Q9QWY8 334-436 TP=1,CL=1000001,CF=2000118,SF=3000134,FA=4002395
8087560 2KUP A:8-146 O43559 8-146 8087561 2KUP A:8-146 O43559 8-146 TP=1,CL=1000001,CF=2000118,SF=3000134,FA=4002427
8088496 2D9Z A:7-123 O94806 416-532 8088497 2D9Z A:7-123 O94806 416-532 TP=1,CL=1000001,CF=2000118,SF=3000134,FA=4002395
8088569 2DYQ A:288-417 O95704 288-417 8088570 2DYQ A:288-417 O95704 288-417 TP=1,CL=1000001,CF=2000118,SF=3000134,FA=4002427
8045613 3QWM A:736-865 Q6DN90 750-879 8091067 3QWM A:736-865 Q6DN90 750-879 TP=1,CL=1000001,CF=2000118,SF=3000134,FA=4004567
8018851 3KY9 B:403-508 P15498 403-508 8091660 3KY9 B:403-508 P15498 403-508 TP=1,CL=1000001,CF=2000118,SF=3000134,FA=4002395
8091823 5XBF A:1797-2100 Q6PIF6 1797-2100 8091826 5XBF A:2006-2100 Q6PIF6 2006-2100 TP=1,CL=1000001,CF=2000118,SF=3000134,FA=4000747
8091828 3AU5 A:1699-2048 Q9HD67 1699-2048 8091831 3AU5 A:1953-2048 Q9HD67 1953-2048 TP=1,CL=1000001,CF=2000118,SF=3000134,FA=4000747
8091833 3PVL A:1257-1567 P97479 1257-1605 8091836 3PVL A:1470-1567 P97479 1470-1605 TP=1,CL=1000001,CF=2000118,SF=3000134,FA=4000747
8091843 5F3Y A:1175-1482 Q99MZ6 1193-1500 8091846 5F3Y A:1388-1482 Q99MZ6 1406-1500 TP=1,CL=1000001,CF=2000118,SF=3000134,FA=4000747
8091850 5EJY A:236-537 Q9U1M8 1317-1618 8091853 5EJY A:445-537 Q9U1M8 1526-1618 TP=1,CL=1000001,CF=2000118,SF=3000134,FA=4000747
8091856 5EJR A:2059-2357 Q9U1M8 2059-2357 8091859 5EJR A:2271-2357 Q9U1M8 2271-2357 TP=1,CL=1000001,CF=2000118,SF=3000134,FA=4000747
8045969 3U12 A:4-106 Q86T82 4-106 8092496 3U12 A:4-106 Q86T82 4-106 TP=1,CL=1000001,CF=2000118,SF=3000134,FA=4004789
8046010 2RRF A:8-135 Q9BQ24 107-234 8092641 2RRF A:8-135 Q9BQ24 107-234 TP=1,CL=1000001,CF=2000118,SF=3000134,FA=4004820
8092647 4DIX A:381-490 O48791 381-490 8092649 4DIX A:381-481 O48791 381-481 TP=1,CL=1000001,CF=2000118,SF=3000134,FA=4007777
8046054 2KIE A:6-124 Q01968 1-119 8092778 2KIE A:6-124 Q01968 1-119 TP=1,CL=1000001,CF=2000118,SF=3000134,FA=4004847
8046139 2KIG A:6-136 Q8K337 1-131 8092779 2KIG A:6-136 Q8K337 1-131 TP=1,CL=1000001,CF=2000118,SF=3000134,FA=4004847
8046119 4EMO D:15-121 Q9H0F6 15-121 8092893 4EMO D:15-121 Q9H0F6 15-121 TP=1,CL=1000001,CF=2000118,SF=3000134,FA=4004886
8046320 5IRS A:21-130 Q16186 21-130 8093402 5IRS A:21-130 Q16186 21-130 TP=1,CL=1000001,CF=2000118,SF=3000134,FA=4005018
8046321 3JCO X:7-133 O13563 7-133 8093403 3JCO X:7-133 O13563 7-133 TP=1,CL=1000001,CF=2000118,SF=3000134,FA=4005018
8046322 2R2Y A:22-130 Q9JKV1 22-130 8093404 2R2Y A:22-130 Q9JKV1 22-130 TP=1,CL=1000001,CF=2000118,SF=3000134,FA=4005018
8093761 6RH5 A:1-133 Q8NC96 1-133 8093762 6RH5 A:1-133 Q8NC96 1-133 TP=1,CL=1000001,CF=2000118,SF=3000134,FA=4001928
8094486 6OXL N:7-138 Q9D1J1 7-138 8094487 6OXL N:7-138 Q9D1J1 7-138 TP=1,CL=1000001,CF=2000118,SF=3000134,FA=4001928
8100353 5EFX A:439-582 Q92974 439-582 8100354 5EFX A:439-582 Q92974 439-582 TP=1,CL=1000001,CF=2000118,SF=3000134,FA=4002395
8100673 6ITU A:15-160 Q9UBP9 15-160 8100674 6ITU A:15-160 Q9UBP9 15-160 TP=1,CL=1000001,CF=2000118,SF=3000134,FA=4002427
8101658 6BCB A:302-444 Q6P9R4 686-828 8101659 6BCB A:302-444 Q6P9R4 686-828 TP=1,CL=1000001,CF=2000118,SF=3000134,FA=4002395
8101710 6BC1 C:1049-1191 Q8N1W1 1049-1191 8101711 6BC1 C:1049-1191 Q8N1W1 1049-1191 TP=1,CL=1000001,CF=2000118,SF=3000134,FA=4002395
8046581 2OQB A:28-131 Q4AE70 28-131 8102761 2OQB A:28-131 Q4AE70 28-131 TP=1,CL=1000001,CF=2000118,SF=3000134,FA=4005170
8102910 7KJO A:164-283 Q6IQ23 164-283 8102911 7KJO A:164-283 Q6IQ23 164-283 TP=1,CL=1000001,CF=2000118,SF=3000134,FA=4002395
8046816 4KHB F:1-93 G0SHK5 1-93 8103647 4KHB F:1-93 G0SHK5 1-93 TP=1,CL=1000001,CF=2000118,SF=3000134,FA=4005313
8051653 4KHB F:101-186 G0SHK5 101-186 8103648 4KHB F:101-186 G0SHK5 101-186 TP=1,CL=1000001,CF=2000118,SF=3000134,FA=4007454
8051087 4KHB A:527-642 G0SDN1 527-642 8103649 4KHB A:527-642 G0SDN1 527-642 TP=1,CL=1000001,CF=2000118,SF=3000134,FA=4007194
8051088 4IOY X:677-941 P32558 677-941 8103650 4IOY X:677-828 P32558 677-828 TP=1,CL=1000001,CF=2000118,SF=3000134,FA=4001923
8051089 4Z2M B:646-926 Q9Y5B9 646-926 8103651 4Z2M B:646-799 Q9Y5B9 646-799 TP=1,CL=1000001,CF=2000118,SF=3000134,FA=4001923
8103652 3FSS A:70-301 P40161 70-301 8103653 3FSS A:70-202 P40161 70-202 TP=1,CL=1000001,CF=2000118,SF=3000134,FA=4001923
8103652 3FSS A:70-301 P40161 70-301 8103654 3FSS A:216-301 P40161 216-301 TP=1,CL=1000001,CF=2000118,SF=3000134,FA=4001923
8029462 2GCL B:238-474 Q04636 238-474 8103655 2GCL B:372-474 Q04636 372-474 TP=1,CL=1000001,CF=2000118,SF=3000134,FA=4001923
8051088 4IOY X:677-941 P32558 677-941 8103656 4IOY X:829-941 P32558 829-941 TP=1,CL=1000001,CF=2000118,SF=3000134,FA=4001923
8051089 4Z2M B:646-926 Q9Y5B9 646-926 8103657 4Z2M B:800-926 Q9Y5B9 800-926 TP=1,CL=1000001,CF=2000118,SF=3000134,FA=4001923
8084336 5UMS A:193-430 Q08945 193-430 8103658 5UMS A:329-430 Q08945 329-430 TP=1,CL=1000001,CF=2000118,SF=3000134,FA=4001923
8105563 7LXF A:1-111 A0A075B6E5 1-111 8105564 7LXF A:1-111 A0A075B6E5 1-111 TP=1,CL=1000001,CF=2000118,SF=3000134,FA=4002440
8106849 7QO6 X:7-133 A0A6A5PTW0 7-133 8106850 7QO6 X:7-133 A0A6A5PTW0 7-133 TP=1,CL=1000001,CF=2000118,SF=3000134,FA=4005018
8047300 2KCA A:35-143 O48446 1-109 8106666 2KCA A:35-143 O48446 1-109 TP=1,CL=1000001,CF=2000543,SF=3002861,FA=4005560
8047336 3F3B A:4-118 P54328 4-118 8106682 3F3B A:4-118 P54328 4-118 TP=1,CL=1000001,CF=2000543,SF=3002861,FA=4005587
8106795 2KZ4 A:1-112 A0A2S4MVH8 1-112 8106796 2KZ4 A:1-112 A0A2S4MVH8 1-112 TP=1,CL=1000001,CF=2000543,SF=3002861,FA=4005560
8028884 1CQ3 A:1-224 Q85307 23-246 8041263 1CQ3 A:1-224 Q85307 23-246 TP=1,CL=1000001,CF=2000916,SF=3001493,FA=4002618
8046020 4HKJ H:5-190 Q8QMP2 21-206 8046023 4HKJ H:5-190 Q8QMP2 21-206 TP=1,CL=1000001,CF=2000916,SF=3001493,FA=4004828
8086980 2GRK A:8-231 Q9JFS0 24-247 8086981 2GRK A:8-231 Q9JFS0 24-247 TP=1,CL=1000001,CF=2000916,SF=3001493,FA=4002618
8086982 2FFK A:1-242 O10647 17-258 8086983 2FFK A:1-242 O10647 17-258 TP=1,CL=1000001,CF=2000916,SF=3001493,FA=4002618
8086984 2VGA A:6-199 P24766 26-219 8086985 2VGA A:6-199 P24766 26-219 TP=1,CL=1000001,CF=2000916,SF=3001493,FA=4002618
8049162 3ON9 A:162-320 Q7TDW8 162-320 8092718 3ON9 A:162-320 Q7TDW8 162-320 TP=1,CL=1000001,CF=2000916,SF=3001493,FA=4006383
8092719 4P5I A:5-270 Q2F862 21-286 8092720 4P5I A:5-270 Q2F862 21-286 TP=1,CL=1000001,CF=2000916,SF=3001493,FA=4002618
8024180 2R31 A:6-238 A1B060 3-235 8036559 2R31 A:6-238 A1B060 3-235 TP=1,CL=1000003,CF=2000925,SF=3001503,FA=4002624
8024221 2R6I A:1-261 A9CJ14 1-261 8036600 2R6I A:1-261 A9CJ14 1-261 TP=1,CL=1000003,CF=2000925,SF=3001503,FA=4002624
8018233 3L0O A:54-127 P38527 54-127 8018234 3L0O A:54-127 P38527 54-127 TP=1,CL=1000001,CF=2000100,SF=3000135,FA=4001909
8019343 1T9H A:1-67 O34530 1-67 8019344 1T9H A:1-67 O34530 1-67 TP=1,CL=1000001,CF=2000100,SF=3000135,FA=4001909
8020202 1LTL A:4-124,A:172-242 O27798 5-125,173-243 8032582 1LTL A:4-124,A:172-242 O27798 5-125,173-243 TP=1,CL=1000001,CF=2000100,SF=3000135,FA=4003941
8020233 1VQO A:1-90 P20276 2-91 8032613 1VQO A:1-90 P20276 2-91 TP=1,CL=1000001,CF=2000100,SF=3000135,FA=4001909
8020358 1GD7 A:1-109 Q9AQH8 1-109 8032738 1GD7 A:1-109 Q9AQH8 1-109 TP=1,CL=1000001,CF=2000100,SF=3000135,FA=4001906
8020795 1N9W B:1-97 Q5SIC2 1-97 8033175 1N9W B:1-97 Q5SIC2 1-97 TP=1,CL=1000001,CF=2000100,SF=3000135,FA=4001884
8020815 4V51 BD:2-126 P60405 2-126 8033195 4V51 BD:2-126 P60405 2-126 TP=1,CL=1000001,CF=2000100,SF=3000135,FA=4001909
8021073 2A1K A:32-241 Q7Y265 32-241 8033453 2A1K A:32-241 Q7Y265 32-241 TP=1,CL=1000001,CF=2000100,SF=3000135,FA=4001935
8021140 2BA0 A:53-135 O29758 53-135 8033520 2BA0 A:53-135 O29758 53-135 TP=1,CL=1000001,CF=2000100,SF=3000135,FA=4001909
8021221 1NTG A:2-170 P54577 360-528 8033601 1NTG A:2-170 P54577 360-528 TP=1,CL=1000001,CF=2000100,SF=3000135,FA=4001906
8021495 1O7I A:1-115 Q97W73 1-115 8033875 1O7I A:1-115 Q97W73 1-115 TP=1,CL=1000001,CF=2000100,SF=3000135,FA=4000346
8021703 3IRB A:8-144 Q97WQ4 8-144 8034083 3IRB A:77-144 Q97WQ4 77-144 TP=1,CL=1000001,CF=2000100,SF=3000135,FA=4001746
8021916 1JB7 A:36-204 P29549 36-204 8034296 1JB7 A:36-204 P29549 36-204 TP=1,CL=1000001,CF=2000100,SF=3000135,FA=4000346
8021918 1JB7 A:205-328 P29549 205-328 8034298 1JB7 A:205-328 P29549 205-328 TP=1,CL=1000001,CF=2000100,SF=3000135,FA=4000346
8021920 1JB7 A:329-495 P29549 329-495 8034300 1JB7 A:329-495 P29549 329-495 TP=1,CL=1000001,CF=2000100,SF=3000135,FA=4000346
8021921 1JB7 B:9-224 P16458 9-224 8034301 1JB7 B:9-224 P16458 9-224 TP=1,CL=1000001,CF=2000100,SF=3000135,FA=4000346
8021947 1YEZ A:1-68 Q8PX65 1-68 8034327 1YEZ A:1-68 Q8PX65 1-68 TP=1,CL=1000001,CF=2000100,SF=3000135,FA=4000872
8021974 1JE5 A:1-197 P03696 1-197 8034354 1JE5 A:1-197 P03696 1-197 TP=1,CL=1000001,CF=2000100,SF=3000135,FA=4001935
8022159 1P16 A:246-390 P78587 246-390 8034539 1P16 A:246-390 P78587 246-390 TP=1,CL=1000001,CF=2000100,SF=3000135,FA=4001931
8022190 1JT8 A:1-102 Q57887 1-102 8034570 1JT8 A:1-102 Q57887 1-102 TP=1,CL=1000001,CF=2000100,SF=3000135,FA=4001909
8022218 2IX0 A:83-172 P30850 83-172 8034598 2IX0 A:83-172 P30850 83-172 TP=1,CL=1000001,CF=2000100,SF=3000135,FA=4001909
8022219 2IX0 A:4-82 P30850 4-82 8034599 2IX0 A:4-82 P30850 4-82 TP=1,CL=1000001,CF=2000100,SF=3000135,FA=4001909
8022220 2IX0 A:558-644 P30850 558-644 8034600 2IX0 A:558-644 P30850 558-644 TP=1,CL=1000001,CF=2000100,SF=3000135,FA=4001909
8022221 2IX0 A:173-557 P30850 173-557 8034601 2IX0 A:173-557 P30850 173-557 TP=1,CL=1000001,CF=2000100,SF=3000135,FA=4001753
8022276 2JA9 A:62-151 Q08285 62-151 8034656 2JA9 A:62-151 Q08285 62-151 TP=1,CL=1000001,CF=2000100,SF=3000135,FA=4001909
8022302 2JE6 I:66-152 Q9UXC4 66-152 8034682 2JE6 I:66-152 Q9UXC4 66-152 TP=1,CL=1000001,CF=2000100,SF=3000135,FA=4001909
8022415 2NN6 G:107-194 Q9NQT5 108-195 8034795 2NN6 G:107-194 Q9NQT5 108-195 TP=1,CL=1000001,CF=2000100,SF=3000135,FA=4001909
8022419 2NN6 H:73-167 Q13868 73-167 8034799 2NN6 H:73-167 Q13868 73-167 TP=1,CL=1000001,CF=2000100,SF=3000135,FA=4001909
8022427 2NN6 I:61-185 Q9Y3B2 61-185 8034807 2NN6 I:61-185 Q9Y3B2 61-185 TP=1,CL=1000001,CF=2000100,SF=3000135,FA=4001909
8022472 3ERS X:1-110 P42589 1-110 8034852 3ERS X:1-110 P42589 1-110 TP=1,CL=1000001,CF=2000100,SF=3000135,FA=4001906
8022565 1YVC A:1-69 Q6M142 1-69 8034945 1YVC A:1-69 Q6M142 1-69 TP=1,CL=1000001,CF=2000100,SF=3000135,FA=4000872
8022784 2Q2T A:190-293 O41026 190-293 8035164 2Q2T A:190-293 O41026 190-293 TP=1,CL=1000001,CF=2000100,SF=3000135,FA=4001931
8022873 1UWV A:15-74 P55135 15-74 8035253 1UWV A:15-74 P55135 15-74 TP=1,CL=1000001,CF=2000100,SF=3000135,FA=4000872
8023014 4V52 BC:61-124 P60422 62-125 8035394 4V52 BC:61-124 P60422 62-125 TP=1,CL=1000001,CF=2000100,SF=3000135,FA=4001909
8023283 2PI2 E:3-117 P35244 3-117 8035663 2PI2 E:3-117 P35244 3-117 TP=1,CL=1000001,CF=2000100,SF=3000135,FA=4000346
8023441 1G6P A:1-66 O54310 1-66 8035821 1G6P A:1-66 O54310 1-66 TP=1,CL=1000001,CF=2000100,SF=3000135,FA=4001909
8023601 1GM5 A:106-285 Q9WY48 106-285 8035981 1GM5 A:106-285 Q9WY48 106-285 TP=1,CL=1000001,CF=2000100,SF=3000135,FA=4003081
8023611 2PQA A:44-171 P15927 44-171 8035991 2PQA A:72-149 P15927 72-149 TP=1,CL=1000001,CF=2000100,SF=3000135,FA=4000346
8023998 1H95 A:2-79 P67809 52-129 8036377 1H95 A:2-79 P67809 52-129 TP=1,CL=1000001,CF=2000100,SF=3000135,FA=4001909
8024056 1HH2 P:127-198 Q9X298 127-198 8036435 1HH2 P:127-198 Q9X298 127-198 TP=1,CL=1000001,CF=2000100,SF=3000135,FA=4001909
8024233 2R7D A:404-461 Q9RYD0 404-461 8036612 2R7D A:404-461 Q9RYD0 404-461 TP=1,CL=1000001,CF=2000100,SF=3000135,FA=4001909
8024234 2R7D A:3-403 Q9RYD0 3-403 8036613 2R7D A:3-403 Q9RYD0 3-403 TP=1,CL=1000001,CF=2000100,SF=3000135,FA=4001753
8024403 1NE3 A:1-68 O26356 1-68 8036782 1NE3 A:1-68 O26356 1-68 TP=1,CL=1000001,CF=2000100,SF=3000135,FA=4001909
8024645 2AHO B:1-84 Q97Z79 1-84 8037024 2AHO B:1-84 Q97Z79 1-84 TP=1,CL=1000001,CF=2000100,SF=3000135,FA=4001909
8024666 1JJC B:39-151 Q5SGX1 39-151 8037045 1JJC B:39-151 Q5SGX1 39-151 TP=1,CL=1000001,CF=2000100,SF=3000135,FA=4001906
8024694 1NY4 A:1-71 P61030 1-71 8037073 1NY4 A:1-71 P61030 1-71 TP=1,CL=1000001,CF=2000100,SF=3000135,FA=4001909
8024941 1K0R A:108-183 P9WIV3 108-183 8037320 1K0R A:108-183 P9WIV3 108-183 TP=1,CL=1000001,CF=2000100,SF=3000135,FA=4001909
8025161 2B29 A:3-114 P27694 3-114 8037540 2B29 A:3-114 P27694 3-114 TP=1,CL=1000001,CF=2000100,SF=3000135,FA=4000346
8025235 2VNU D:400-494 Q08162 400-494 8037614 2VNU D:400-494 Q08162 400-494 TP=1,CL=1000001,CF=2000100,SF=3000135,FA=4001909
8025237 2VNU D:911-998 Q08162 911-998 8037616 2VNU D:911-998 Q08162 911-998 TP=1,CL=1000001,CF=2000100,SF=3000135,FA=4001909
8025238 2VNU D:252-399 Q08162 252-399 8037617 2VNU D:252-399 Q08162 252-399 TP=1,CL=1000001,CF=2000100,SF=3000135,FA=4001909
8025239 2VNU D:495-910 Q08162 495-910 8037618 2VNU D:495-910 Q08162 495-910 TP=1,CL=1000001,CF=2000100,SF=3000135,FA=4001753
8025651 2Z0S A:60-147 Q9YC02 60-147 8038030 2Z0S A:60-147 Q9YC02 60-147 TP=1,CL=1000001,CF=2000100,SF=3000135,FA=4001909
8026159 2ZJR A:33-127 Q9RXJ9 33-127 8038538 2ZJR A:33-127 Q9RXJ9 33-127 TP=1,CL=1000001,CF=2000100,SF=3000135,FA=4001909
8026814 2C35 B:78-171 P62487 78-171 8039193 2C35 B:78-171 P62487 78-171 TP=1,CL=1000001,CF=2000100,SF=3000135,FA=4001909
8026821 2CQA A:8-89 Q9Y230 132-213 8039200 2CQA A:8-89 Q9Y230 132-213 TP=1,CL=1000001,CF=2000100,SF=3000135,FA=4001803
8026969 1PYB A:5-111 O66738 5-111 8039348 1PYB A:5-111 O66738 5-111 TP=1,CL=1000001,CF=2000100,SF=3000135,FA=4001906
8026991 1SE8 A:3-233 Q9RY51 3-233 8039370 1SE8 A:3-233 Q9RY51 3-233 TP=1,CL=1000001,CF=2000100,SF=3000135,FA=4000346
8027222 2BX2 L:39-118 P21513 39-118 8039601 2BX2 L:39-118 P21513 39-118 TP=1,CL=1000001,CF=2000100,SF=3000135,FA=4001909
8027251 3BZC A:637-730 Q9HTY8 637-730 8039630 3BZC A:637-730 Q9HTY8 637-730 TP=1,CL=1000001,CF=2000100,SF=3000135,FA=4001909
8027534 1JJG A:1-102 Q9Q8E9 1-102 8039913 1JJG A:1-102 Q9Q8E9 1-102 TP=1,CL=1000001,CF=2000100,SF=3000135,FA=4001909
8027636 1K3R A:93-163 O26109 93-163 8040015 1K3R A:93-163 O26109 93-163 TP=1,CL=1000001,CF=2000100,SF=3000135,FA=4002180
8027737 1QZG A:5-174 O13988 5-174 8040116 1QZG A:5-174 O13988 5-174 TP=1,CL=1000001,CF=2000100,SF=3000135,FA=4000346
8027750 2ES2 A:1-67 P32081 1-67 8040129 2ES2 A:1-67 P32081 1-67 TP=1,CL=1000001,CF=2000100,SF=3000135,FA=4001909
8028425 1UEB A:64-126 Q76G20 64-126 8040804 1UEB A:64-126 Q76G20 64-126 TP=1,CL=1000001,CF=2000100,SF=3000135,FA=4001909
8028427 1UEB A:127-184 Q76G20 127-184 8040806 1UEB A:127-184 Q76G20 127-184 TP=1,CL=1000001,CF=2000100,SF=3000135,FA=4001909
8028551 1L0W A:1-104 P36419 1-104 8040930 1L0W A:1-104 P36419 1-104 TP=1,CL=1000001,CF=2000100,SF=3000135,FA=4001884
8028944 1S40 A:5-191 P32797 500-686 8041323 1S40 A:5-191 P32797 500-686 TP=1,CL=1000001,CF=2000100,SF=3000135,FA=4000346
8029088 1LUZ A:4-88 P18378 4-88 8041467 1LUZ A:4-88 P18378 4-88 TP=1,CL=1000001,CF=2000100,SF=3000135,FA=4001909
8029350 1UE1 A:3-120 P9WGD5 3-120 8041729 1UE1 A:3-120 P9WGD5 3-120 TP=1,CL=1000001,CF=2000100,SF=3000135,FA=4000346
8029429 1X6O A:87-165 A4HE05 87-165 8041808 1X6O A:87-165 A4HE05 87-165 TP=1,CL=1000001,CF=2000100,SF=3000135,FA=4001909
8029529 1EOV A:71-204 P04802 71-204 8041908 1EOV A:71-204 P04802 71-204 TP=1,CL=1000001,CF=2000100,SF=3000135,FA=4001884
8029531 1B8A A:1-103 Q52428 1-103 8041910 1B8A A:1-103 Q52428 1-103 TP=1,CL=1000001,CF=2000100,SF=3000135,FA=4001884
8029533 1C0A A:1-106 P21889 1-106 8041912 1C0A A:1-106 P21889 1-106 TP=1,CL=1000001,CF=2000100,SF=3000135,FA=4001884
8029538 1BBU A:11-154 P0A8N3 12-155 8041917 1BBU A:11-154 P0A8N3 12-155 TP=1,CL=1000001,CF=2000100,SF=3000135,FA=4001884
8029540 1E1T A:11-153 P0A8N5 12-154 8041919 1E1T A:11-153 P0A8N5 12-154 TP=1,CL=1000001,CF=2000100,SF=3000135,FA=4001884
8029541 1CUK A:1-64 P0A809 1-64 8041920 1CUK A:1-64 P0A809 1-64 TP=1,CL=1000001,CF=2000100,SF=3000135,FA=4001893
8029543 7OA5 A:1-63 P40832 1-63 8041922 7OA5 A:1-63 P40832 1-63 TP=1,CL=1000001,CF=2000100,SF=3000135,FA=4001893
8029548 3ULL A:10-124 Q04837 26-140 8041927 3ULL A:10-124 Q04837 26-140 TP=1,CL=1000001,CF=2000100,SF=3000135,FA=4000346
8029550 1QVC A:1-145 P0AGE0 2-146 8041929 1QVC A:1-145 P0AGE0 2-146 TP=1,CL=1000001,CF=2000100,SF=3000135,FA=4000346
8029555 1FL0 A:150-312 Q12904 150-312 8041934 1FL0 A:150-312 Q12904 150-312 TP=1,CL=1000001,CF=2000100,SF=3000135,FA=4001906
8029556 1MJC A:2-70 P0A9X9 2-70 8041935 1MJC A:2-70 P0A9X9 2-70 TP=1,CL=1000001,CF=2000100,SF=3000135,FA=4001909
8029562 1C9O A:1-66 P41016 1-66 8041941 1C9O A:1-66 P41016 1-66 TP=1,CL=1000001,CF=2000100,SF=3000135,FA=4001909
8029565 1SRO A:1-76 P05055 617-692 8041944 1SRO A:1-76 P05055 617-692 TP=1,CL=1000001,CF=2000100,SF=3000135,FA=4001909
8029566 1E3P A:656-717 Q53597 656-717 8041945 1E3P A:656-717 Q53597 656-717 TP=1,CL=1000001,CF=2000100,SF=3000135,FA=4001909
8029567 1HR0 W:1-71 Q5SHR1 2-72 8041946 1HR0 W:1-71 Q5SHR1 2-72 TP=1,CL=1000001,CF=2000100,SF=3000135,FA=4001909
8029569 1D7Q A:15-157 P47813 2-144 8041948 1D7Q A:15-157 P47813 2-144 TP=1,CL=1000001,CF=2000100,SF=3000135,FA=4001909
8029572 2EIF A:74-132 Q58625 71-129 8041951 2EIF A:74-132 Q58625 71-129 TP=1,CL=1000001,CF=2000100,SF=3000135,FA=4001909
8029573 1BKB A:75-138 P56635 75-138 8041952 1BKB A:75-138 P56635 75-138 TP=1,CL=1000001,CF=2000100,SF=3000135,FA=4001909
8029574 1RL2 A:60-125 P04257 61-126 8041953 1RL2 A:60-125 P04257 61-126 TP=1,CL=1000001,CF=2000100,SF=3000135,FA=4001909
8029577 1RIP A:5-84 P23828 6-85 8041956 1RIP A:5-84 P23828 6-85 TP=1,CL=1000001,CF=2000100,SF=3000135,FA=4001909
8029578 1CKM A:239-327 Q84424 239-327 8041957 1CKM A:239-327 Q84424 239-327 TP=1,CL=1000001,CF=2000100,SF=3000135,FA=4001931
8029580 1A0I A:241-349 P00969 241-349 8041959 1A0I A:241-349 P00969 241-349 TP=1,CL=1000001,CF=2000100,SF=3000135,FA=4001931
8029581 1DGS A:315-400 Q9ZHI0 315-400 8041960 1DGS A:315-400 Q9ZHI0 315-400 TP=1,CL=1000001,CF=2000100,SF=3000135,FA=4001931
8029582 1GVP A:1-87 P69543 1-87 8041961 1GVP A:1-87 P69543 1-87 TP=1,CL=1000001,CF=2000100,SF=3000135,FA=4001935
8029585 1PFS A:1-78 P03672 1-78 8041964 1PFS A:1-78 P03672 1-78 TP=1,CL=1000001,CF=2000100,SF=3000135,FA=4001935
8029587 1GPC A:22-239 P03695 22-239 8041966 1GPC A:22-239 P03695 22-239 TP=1,CL=1000001,CF=2000100,SF=3000135,FA=4001935
8029770 1Q46 A:2-88 P20459 3-89 8042149 1Q46 A:2-88 P20459 3-89 TP=1,CL=1000001,CF=2000100,SF=3000135,FA=4001909
8029772 1Q8K A:4-88 P05198 5-89 8042151 1Q8K A:4-88 P05198 5-89 TP=1,CL=1000001,CF=2000100,SF=3000135,FA=4001909
8030188 1IXR A:1-62 Q9F1Q3 1-62 8042567 1IXR A:1-62 Q9F1Q3 1-62 TP=1,CL=1000001,CF=2000100,SF=3000135,FA=4001893
8030213 1IYJ B:2599-2731 O35923 2599-2731 8042592 1IYJ B:2599-2731 O35923 2599-2731 TP=1,CL=1000001,CF=2000100,SF=3000135,FA=4000346
8030216 1IYJ B:2732-2760,B:2898-2979 O35923 2732-2760,2898-2979 8042595 1IYJ B:2732-2760,B:2898-2979 O35923 2732-2760,2898-2979 TP=1,CL=1000001,CF=2000100,SF=3000135,FA=4000346
8030217 1IYJ B:2980-3117 O35923 2980-3117 8042596 1IYJ B:2980-3117 O35923 2980-3117 TP=1,CL=1000001,CF=2000100,SF=3000135,FA=4000346
8030244 1IZ6 A:71-137 O50089 71-137 8042623 1IZ6 A:71-137 O50089 71-137 TP=1,CL=1000001,CF=2000100,SF=3000135,FA=4001909
8030382 1KHI A:103-173 P87252 103-173 8042761 1KHI A:103-173 P87252 103-173 TP=1,CL=1000001,CF=2000100,SF=3000135,FA=4001909
8030387 1U5K A:2-80 Q9RW50 2-80 8042766 1U5K A:2-80 Q9RW50 2-80 TP=1,CL=1000001,CF=2000100,SF=3000135,FA=4003159
8030580 1V1Q A:1-104 P07013 1-104 8042959 1V1Q A:1-104 P07013 1-104 TP=1,CL=1000001,CF=2000100,SF=3000135,FA=4000346
8031119 1WFQ A:8-83 O75534 15-90 8043497 1WFQ A:8-83 O75534 15-90 TP=1,CL=1000001,CF=2000100,SF=3000135,FA=4001909
8031188 1WI5 A:186-291 Q14690 173-278 8043566 1WI5 A:186-291 Q14690 173-278 TP=1,CL=1000001,CF=2000100,SF=3000135,FA=4001909
8031205 1MIU A:2590-2722 P97929 2590-2722 8043583 1MIU A:2590-2722 P97929 2590-2722 TP=1,CL=1000001,CF=2000100,SF=3000135,FA=4000346
8031207 1MIU A:2723-2751,A:2888-2970 P97929 2723-2751,2888-2970 8043585 1MIU A:2723-2751,A:2888-2970 P97929 2723-2751,2888-2970 TP=1,CL=1000001,CF=2000100,SF=3000135,FA=4000346
8031209 1MIU A:2971-3103 P97929 2971-3103 8043587 1MIU A:2971-3103 P97929 2971-3103 TP=1,CL=1000001,CF=2000100,SF=3000135,FA=4000346
8031238 1WJJ A:7-139 O49453 13-145 8043616 1WJJ A:7-139 O49453 13-145 TP=1,CL=1000001,CF=2000100,SF=3000135,FA=4000346
8031270 1MKH A:1-107 Q9V011 616-722 8043648 1MKH A:1-107 Q9V011 616-722 TP=1,CL=1000001,CF=2000100,SF=3000135,FA=4001906
8031342 1X9N A:754-901 P18858 754-901 8043720 1X9N A:754-901 P18858 754-901 TP=1,CL=1000001,CF=2000100,SF=3000135,FA=4001931
8031581 1XJV A:6-145 Q9NUX5 6-145 8043959 1XJV A:6-145 Q9NUX5 6-145 TP=1,CL=1000001,CF=2000100,SF=3000135,FA=4000346
8031583 1XJV A:149-299 Q9NUX5 149-299 8043961 1XJV A:149-299 Q9NUX5 149-299 TP=1,CL=1000001,CF=2000100,SF=3000135,FA=4000346
8031643 2UUB L:5-122 Q5SHN3 2-119 8044021 2UUB L:5-122 Q5SHN3 2-119 TP=1,CL=1000001,CF=2000100,SF=3000135,FA=4001909
8031648 2UUB Q:2-105 P0DOY7 2-105 8044026 2UUB Q:2-105 P0DOY7 2-105 TP=1,CL=1000001,CF=2000100,SF=3000135,FA=4001909
8031775 1XTD A:95-172 E9AXF0 87-164 8044153 1XTD A:95-172 E9AXF0 87-164 TP=1,CL=1000001,CF=2000100,SF=3000135,FA=4001909
8031873 1Y14 D:81-171 P34087 81-171 8044251 1Y14 D:81-171 P34087 81-171 TP=1,CL=1000001,CF=2000100,SF=3000135,FA=4001909
8032020 1GO3 E:79-184 Q57840 79-184 8044398 1GO3 E:79-184 Q57840 79-184 TP=1,CL=1000001,CF=2000100,SF=3000135,FA=4001909
8051996 3H15 A:283-375 Q5EAW4 283-375 8051997 3H15 A:283-375 Q5EAW4 283-375 TP=1,CL=1000001,CF=2000100,SF=3000135,FA=4000346
8044709 2I46 A:90-241 Q96AP0 4-155 8052151 2I46 A:90-241 Q96AP0 4-155 TP=1,CL=1000001,CF=2000100,SF=3000135,FA=4004093
8044710 2M9V A:13-181 Q03096 13-181 8052152 2M9V A:13-181 Q03096 13-181 TP=1,CL=1000001,CF=2000100,SF=3000135,FA=4004093
8046588 2Z4I A:121-208 P40710 141-228 8052633 2Z4I A:121-208 P40710 141-228 TP=1,CL=1000001,CF=2000100,SF=3000135,FA=4005175
8052706 4KZY L:69-158 G1TRM4 69-158 8052707 4KZY L:69-158 G1TRM4 69-158 TP=1,CL=1000001,CF=2000100,SF=3000135,FA=4001909
8052710 3JAQ L:67-156 Q6CX80 67-156 8052711 3JAQ L:67-156 Q6CX80 67-156 TP=1,CL=1000001,CF=2000100,SF=3000135,FA=4001909
8052713 4UER Q:67-156 A0A0J9X218 66-155 8052714 4UER Q:67-156 A0A0J9X218 66-155 TP=1,CL=1000001,CF=2000100,SF=3000135,FA=4001909
8052716 5A2Q L:69-152 P62280 69-152 8052717 5A2Q L:69-152 P62280 69-152 TP=1,CL=1000001,CF=2000100,SF=3000135,FA=4001909
8052719 3J7P SL:69-153 F2Z4Y8 69-153 8052720 3J7P SL:69-153 F2Z4Y8 69-153 TP=1,CL=1000001,CF=2000100,SF=3000135,FA=4001909
8052722 4V6W AL:67-155 Q0E9B6 67-155 8052723 4V6W AL:67-155 Q0E9B6 67-155 TP=1,CL=1000001,CF=2000100,SF=3000135,FA=4001909
8052725 3JBP V:69-161 O77381 69-161 8052726 3JBP V:69-161 O77381 69-161 TP=1,CL=1000001,CF=2000100,SF=3000135,FA=4001909
8052728 4V8M AE:82-174 Q38CI4 82-174 8052729 4V8M AE:82-174 Q38CI4 82-174 TP=1,CL=1000001,CF=2000100,SF=3000135,FA=4001909
8052731 4BTS BQ:67-157 E6PBS9 67-157 8052732 4BTS BQ:67-157 E6PBS9 67-157 TP=1,CL=1000001,CF=2000100,SF=3000135,FA=4001909
8052734 4V5O BQ:67-157 Q22B78 67-157 8052735 4V5O BQ:67-157 Q22B78 67-157 TP=1,CL=1000001,CF=2000100,SF=3000135,FA=4001909
8052737 4U6F C1:69-156 P0CX47 69-156 8052738 4U6F C1:69-156 P0CX47 69-156 TP=1,CL=1000001,CF=2000100,SF=3000135,FA=4001909
8048396 4UER W:116-175 A0A0J9X225 115-174 8052740 4UER W:116-175 A0A0J9X225 115-174 TP=1,CL=1000001,CF=2000100,SF=3000135,FA=4001909
8048391 3J80 E:116-175 Q6CWJ2 116-175 8052743 3J80 E:116-175 Q6CWJ2 116-175 TP=1,CL=1000001,CF=2000100,SF=3000135,FA=4001909
8048388 4KZY E:116-175 G1TK17 116-175 8052746 4KZY E:116-175 G1TK17 116-175 TP=1,CL=1000001,CF=2000100,SF=3000135,FA=4001909
8048392 3JBP F:117-175 Q8IIU8 117-175 8052749 3JBP F:117-175 Q8IIU8 117-175 TP=1,CL=1000001,CF=2000100,SF=3000135,FA=4001909
8048398 4V6U AE:119-180 Q8U011 119-180 8052753 4V6U AE:119-180 Q8U011 119-180 TP=1,CL=1000001,CF=2000100,SF=3000135,FA=4001909
8048390 4V6X AE:117-175 P62701 117-175 8052756 4V6X AE:117-175 P62701 117-175 TP=1,CL=1000001,CF=2000100,SF=3000135,FA=4001909
8048385 5I4L S4:117-176 P0CX35 117-176 8052759 5I4L S4:117-176 P0CX35 117-176 TP=1,CL=1000001,CF=2000100,SF=3000135,FA=4001909
8048386 4V6W AE:117-176 P41042 117-176 8052762 4V6W AE:117-176 P41042 117-176 TP=1,CL=1000001,CF=2000100,SF=3000135,FA=4001909
8048387 4BTS DW:117-176 E6PBS2 117-176 8052765 4BTS DW:117-176 E6PBS2 117-176 TP=1,CL=1000001,CF=2000100,SF=3000135,FA=4001909
8048389 4V8M A1:114-173 Q386F2 114-173 8052768 4V8M A1:114-173 Q386F2 114-173 TP=1,CL=1000001,CF=2000100,SF=3000135,FA=4001909
8048393 4V5O BW:120-178 P0C233 119-177 8052771 4V5O BW:120-178 P0C233 119-177 TP=1,CL=1000001,CF=2000100,SF=3000135,FA=4001909
8048395 3J7P SE:117-175 A0A287B771 117-175 8052774 3J7P SE:117-175 A0A287B771 117-175 TP=1,CL=1000001,CF=2000100,SF=3000135,FA=4001909
8048397 5AJ0 BE:117-176 P22090 117-176 8052777 5AJ0 BE:117-176 P22090 117-176 TP=1,CL=1000001,CF=2000100,SF=3000135,FA=4001909
8048394 3KBG A:111-169 Q56230 111-169 8052781 3KBG A:111-169 Q56230 111-169 TP=1,CL=1000001,CF=2000100,SF=3000135,FA=4001909
8044811 4DA2 B:1-230 Q8U1K8 1-230 8052885 4DA2 B:8-72 Q8U1K8 8-72 TP=1,CL=1000001,CF=2000100,SF=3000135,FA=4004150
8044812 4DAP A:1-234 P0A823 1-234 8052891 4DAP A:5-73 P0A823 5-73 TP=1,CL=1000001,CF=2000100,SF=3000135,FA=4004150
8050855 4Y97 A:211-322 Q14181 211-322 8053380 4Y97 A:241-322 Q14181 241-322 TP=1,CL=1000001,CF=2000100,SF=3000135,FA=4007079
8053385 3E0J G:54-179 P49005 54-179 8053386 3E0J G:90-179 P49005 90-179 TP=1,CL=1000001,CF=2000100,SF=3000135,FA=4007079
8050856 3FLO E:252-368 P38121 252-368 8053388 3FLO E:284-368 P38121 284-368 TP=1,CL=1000001,CF=2000100,SF=3000135,FA=4007079
8053390 5IHE A:225-337 Q9V2F3 225-337 8053391 5IHE A:263-337 Q9V2F3 263-337 TP=1,CL=1000001,CF=2000100,SF=3000135,FA=4007079
8044844 4DAY B:13-147 Q96E14 13-147 8053467 4DAY B:56-126 Q96E14 56-126 TP=1,CL=1000001,CF=2000100,SF=3000135,FA=4004171
8044856 3MXN A:475-625 Q9H9A7 475-625 8053535 3MXN A:475-625 Q9H9A7 475-625 TP=1,CL=1000001,CF=2000100,SF=3000135,FA=4004179
8044871 3KF8 A:7-214 C5M7K9 7-214 8053588 3KF8 A:7-214 C5M7K9 7-214 TP=1,CL=1000001,CF=2000100,SF=3000135,FA=4004185
8047766 3KF8 B:2-122 C5M4J8 2-122 8053589 3KF8 B:2-122 C5M4J8 2-122 TP=1,CL=1000001,CF=2000100,SF=3000135,FA=4005805
8044872 3KF6 A:16-154 Q0E7J7 16-154 8053590 3KF6 A:16-154 Q0E7J7 16-154 TP=1,CL=1000001,CF=2000100,SF=3000135,FA=4004185
8047767 3KF6 B:502-602 P0C5Y7 2-102 8053591 3KF6 B:502-602 P0C5Y7 2-102 TP=1,CL=1000001,CF=2000100,SF=3000135,FA=4005805
8046136 2WKC C:2-89 Q09WL7 15-102 8053592 2WKC C:2-89 Q09WL7 15-102 TP=1,CL=1000001,CF=2000100,SF=3000135,FA=4004896
8045963 4ABN A:284-432 Q99LG4 284-432 8053810 4ABN A:317-432 Q99LG4 317-432 TP=1,CL=1000001,CF=2000100,SF=3000135,FA=4004785
8045964 2XVS A:284-424 Q8N0Z6 284-424 8053811 2XVS A:317-424 Q8N0Z6 317-424 TP=1,CL=1000001,CF=2000100,SF=3000135,FA=4004785
8021999 2I5H A:16-195 O28741 16-195 8054391 2I5H A:16-87 O28741 16-87 TP=1,CL=1000001,CF=2000100,SF=3000135,FA=4002730
8056759 1U0L A:3-68 Q9X242 3-68 8056760 1U0L A:3-68 Q9X242 3-68 TP=1,CL=1000001,CF=2000100,SF=3000135,FA=4001909
8056765 2RCN A:43-111 Q8ZKB0 35-103 8056766 2RCN A:43-111 Q8ZKB0 35-103 TP=1,CL=1000001,CF=2000100,SF=3000135,FA=4001909
8056771 2YV5 A:1-68 O66555 1-68 8056772 2YV5 A:1-68 O66555 1-68 TP=1,CL=1000001,CF=2000100,SF=3000135,FA=4001909
8057373 1XPU A:48-126 P0AG30 48-126 8057374 1XPU A:48-126 P0AG30 48-126 TP=1,CL=1000001,CF=2000100,SF=3000135,FA=4001909
8059267 5MYJ AQ:5-86 A2RNP6 5-86 8059268 5MYJ AQ:5-86 A2RNP6 5-86 TP=1,CL=1000001,CF=2000100,SF=3000135,FA=4001909
8059269 3J9W AQ:2-87 P12874 2-87 8059270 3J9W AQ:2-87 P12874 2-87 TP=1,CL=1000001,CF=2000100,SF=3000135,FA=4001909
8059271 5TCU S8:5-84 Q2FW15 5-84 8059272 5TCU S8:5-84 Q2FW15 5-84 TP=1,CL=1000001,CF=2000100,SF=3000135,FA=4001909
8059273 5T7V S8:4-85 A0A077VLD5 4-85 8059274 5T7V S8:4-85 A0A077VLD5 4-85 TP=1,CL=1000001,CF=2000100,SF=3000135,FA=4001909
8059275 4V4V AQ:5-83 P0AG63 6-84 8059276 4V4V AQ:5-83 P0AG63 6-84 TP=1,CL=1000001,CF=2000100,SF=3000135,FA=4001909
8059277 5UZ4 Q:3-82 B7MCS6 4-83 8059278 5UZ4 Q:3-82 B7MCS6 4-83 TP=1,CL=1000001,CF=2000100,SF=3000135,FA=4001909
8059279 5O5J Q:4-97 A0QSE0 4-97 8059280 5O5J Q:4-97 A0QSE0 4-97 TP=1,CL=1000001,CF=2000100,SF=3000135,FA=4001909
8059281 6ERI BQ:58-141 P82137 58-141 8059282 6ERI BQ:58-141 P82137 58-141 TP=1,CL=1000001,CF=2000100,SF=3000135,FA=4001909
8063419 3J7A 5:2-66 Q8IKL9 2-66 8063420 3J7A 5:2-66 Q8IKL9 2-66 TP=1,CL=1000001,CF=2000100,SF=3000135,FA=4001909
8063421 4UER 1:5-67 A0A0J9X212 1-63 8063422 4UER 1:5-67 A0A0J9X212 1-63 TP=1,CL=1000001,CF=2000100,SF=3000135,FA=4001909
8063423 6EML L:5-66 P0C0X0 5-66 8063424 6EML L:5-66 P0C0X0 5-66 TP=1,CL=1000001,CF=2000100,SF=3000135,FA=4001909
8063425 5T2C AF:5-67 P62857 5-67 8063426 5T2C AF:5-67 P62857 5-67 TP=1,CL=1000001,CF=2000100,SF=3000135,FA=4001909
8063427 5OPT U:45-112 Q4D7C8 45-112 8063428 5OPT U:45-112 Q4D7C8 45-112 TP=1,CL=1000001,CF=2000100,SF=3000135,FA=4001909
8063429 4V6I AY:1-60 Q3E7X9 1-60 8063430 4V6I AY:1-60 Q3E7X9 1-60 TP=1,CL=1000001,CF=2000100,SF=3000135,FA=4001909
8063431 4BTS A1:3-68 E6PBU6 3-68 8063432 4BTS A1:3-68 E6PBU6 3-68 TP=1,CL=1000001,CF=2000100,SF=3000135,FA=4001909
8063433 4V5O A1:2-68 Q234G5 2-68 8063434 4V5O A1:2-68 Q234G5 2-68 TP=1,CL=1000001,CF=2000100,SF=3000135,FA=4001909
8063435 4V8M AZ:36-103 Q57U30 36-103 8063436 4V8M AZ:36-103 Q57U30 36-103 TP=1,CL=1000001,CF=2000100,SF=3000135,FA=4001909
8063615 4ME3 A:7-134,A:186-262 Q9HK10 7-134,186-262 8063616 4ME3 A:7-134,A:186-262 Q9HK10 7-134,186-262 TP=1,CL=1000001,CF=2000100,SF=3000135,FA=4003941
8063617 4YWK A:2-130,A:183-250 Q8U3I4 2-130,183-250 8063618 4YWK A:2-130,A:183-250 Q8U3I4 2-130,183-250 TP=1,CL=1000001,CF=2000100,SF=3000135,FA=4003941
8065299 4OWW B:5-111 Q9BQ15 5-111 8065300 4OWW B:5-111 Q9BQ15 5-111 TP=1,CL=1000001,CF=2000100,SF=3000135,FA=4000346
8065407 3I2Z A:1-69 Q7CQZ5 1-69 8065408 3I2Z A:1-69 Q7CQZ5 1-69 TP=1,CL=1000001,CF=2000100,SF=3000135,FA=4001909
8065409 2LXJ A:1-66 P0A355 1-66 8065410 2LXJ A:1-66 P0A355 1-66 TP=1,CL=1000001,CF=2000100,SF=3000135,FA=4001909
8065411 3CAM A:1-67 Q9JZZ4 1-67 8065412 3CAM A:1-67 Q9JZZ4 1-67 TP=1,CL=1000001,CF=2000100,SF=3000135,FA=4001909
8065413 2MO0 A:1-68 B7ABH3 1-68 8065414 2MO0 A:1-68 B7ABH3 1-68 TP=1,CL=1000001,CF=2000100,SF=3000135,FA=4001909
8065415 3A0J A:1-73 Q5SLW8 1-73 8065416 3A0J A:1-73 Q5SLW8 1-73 TP=1,CL=1000001,CF=2000100,SF=3000135,FA=4001909
8065417 5O6F A:1-67 D9QDZ8 1-67 8065418 5O6F A:1-67 D9QDZ8 1-67 TP=1,CL=1000001,CF=2000100,SF=3000135,FA=4001909
8065419 5XV9 A:1-68 Q488P6 1-68 8065420 5XV9 A:1-68 Q488P6 1-68 TP=1,CL=1000001,CF=2000100,SF=3000135,FA=4001909
8065421 2LSS A:1-70 A0A0H3AYC3 1-70 8065422 2LSS A:1-70 A0A0H3AYC3 1-70 TP=1,CL=1000001,CF=2000100,SF=3000135,FA=4001909
8065423 4ALP D:30-113 B4F6I0 30-113 8065424 4ALP D:30-113 B4F6I0 30-113 TP=1,CL=1000001,CF=2000100,SF=3000135,FA=4001909
8065425 4A4I A:27-110 Q6ZN17 27-110 8065426 4A4I A:27-110 Q6ZN17 27-110 TP=1,CL=1000001,CF=2000100,SF=3000135,FA=4001909
8065427 2MQH A:13-82 Q8GV23 2-71 8065428 2MQH A:13-82 Q8GV23 2-71 TP=1,CL=1000001,CF=2000100,SF=3000135,FA=4001909
8066600 5H34 A:666-776 Q74MZ1 666-776 8066601 5H34 A:666-776 Q74MZ1 666-776 TP=1,CL=1000001,CF=2000100,SF=3000135,FA=4001906
8066602 2CWP A:4-112 O58023 4-112 8066603 2CWP A:4-112 O58023 4-112 TP=1,CL=1000001,CF=2000100,SF=3000135,FA=4001906
8066606 2NZH B:3-110 P37584 3-110 8066607 2NZH B:3-110 P37584 3-110 TP=1,CL=1000001,CF=2000100,SF=3000135,FA=4001906
8066608 2Q2H B:3-113 A9CI62 3-113 8066609 2Q2H B:3-113 A9CI62 3-113 TP=1,CL=1000001,CF=2000100,SF=3000135,FA=4001906
8067238 4QQB X:5-72 Q9VSK3 185-252 8067239 4QQB X:5-72 Q9VSK3 185-252 TP=1,CL=1000001,CF=2000100,SF=3000135,FA=4001909
8073147 3K8A A:1-100 Q5F924 1-100 8073148 3K8A A:1-100 Q5F924 1-100 TP=1,CL=1000001,CF=2000100,SF=3000135,FA=4000346
8073149 5XGT A:1-104 A0A0H3JNP6 1-104 8073150 5XGT A:1-104 A0A0H3JNP6 1-104 TP=1,CL=1000001,CF=2000100,SF=3000135,FA=4000346
8076304 5YUO A:4-115 P40947 4-115 8076305 5YUO A:4-115 P40947 4-115 TP=1,CL=1000001,CF=2000100,SF=3000135,FA=4000346
8076306 3TQY B:5-113 Q83EP4 2-110 8076307 3TQY B:5-113 Q83EP4 2-110 TP=1,CL=1000001,CF=2000100,SF=3000135,FA=4000346
8076308 3PGZ A:2-115 A0A0H3LX24 2-115 8076309 3PGZ A:2-115 A0A0H3LX24 2-115 TP=1,CL=1000001,CF=2000100,SF=3000135,FA=4000346
8076310 5ODN B:1-109 Q2S565 1-109 8076311 5ODN B:1-109 Q2S565 1-109 TP=1,CL=1000001,CF=2000100,SF=3000135,FA=4000346
8076312 3LGJ A:1-113 A0A0G2Q8L7 1-113 8076313 3LGJ A:1-113 A0A0G2Q8L7 1-113 TP=1,CL=1000001,CF=2000100,SF=3000135,FA=4000346
8076314 3ULP A:77-194 Q8I415 77-194 8076315 3ULP A:77-194 Q8I415 77-194 TP=1,CL=1000001,CF=2000100,SF=3000135,FA=4000346
8076316 1Z9F A:1-108 Q9WZ73 1-108 8076317 1Z9F A:1-108 Q9WZ73 1-108 TP=1,CL=1000001,CF=2000100,SF=3000135,FA=4000346
8076318 6BHW F:1-102 P37455 1-102 8076319 6BHW F:1-102 P37455 1-102 TP=1,CL=1000001,CF=2000100,SF=3000135,FA=4000346
8076320 3VDY B:1-105 C0SPB6 1-105 8076321 3VDY B:1-105 C0SPB6 1-105 TP=1,CL=1000001,CF=2000100,SF=3000135,FA=4000346
8076322 1X3E B:2-120 Q9AFI5 2-120 8076323 1X3E B:2-120 Q9AFI5 2-120 TP=1,CL=1000001,CF=2000100,SF=3000135,FA=4000346
8076324 3AFP B:2-120 P46390 2-120 8076325 3AFP B:2-120 P46390 2-120 TP=1,CL=1000001,CF=2000100,SF=3000135,FA=4000346
8076326 3EIV C:2-120 Q9X8U3 2-120 8076327 3EIV C:2-120 Q9X8U3 2-120 TP=1,CL=1000001,CF=2000100,SF=3000135,FA=4000346
8077744 6I52 B:32-182 P26754 32-182 8077745 6I52 B:32-182 P26754 32-182 TP=1,CL=1000001,CF=2000100,SF=3000135,FA=4000346
8081500 2OQK A:22-115 Q5CVP1 22-115 8081501 2OQK A:22-115 Q5CVP1 22-115 TP=1,CL=1000001,CF=2000100,SF=3000135,FA=4001909
8081502 4UER 0:18-117 A0A0J9X202 1-100 8081503 4UER 0:18-117 A0A0J9X202 1-100 TP=1,CL=1000001,CF=2000100,SF=3000135,FA=4001909
8081504 4BTS A0:18-116 I7MK25 18-116 8081505 4BTS A0:18-116 I7MK25 18-116 TP=1,CL=1000001,CF=2000100,SF=3000135,FA=4001909
8083878 5GQO A:5-121 A0R1C4 5-121 8083879 5GQO A:5-121 A0R1C4 5-121 TP=1,CL=1000001,CF=2000100,SF=3000135,FA=4000346
8083880 4DAM A:1-112 Q9KYI9 1-112 8083881 4DAM A:1-112 Q9KYI9 1-112 TP=1,CL=1000001,CF=2000100,SF=3000135,FA=4000346
8083882 2VW9 A:1001-1109 O25841 1-109 8083883 2VW9 A:1001-1109 O25841 1-109 TP=1,CL=1000001,CF=2000100,SF=3000135,FA=4000346
8085841 4MNO A:13-107 Q9V138 13-107 8085842 4MNO A:13-107 Q9V138 13-107 TP=1,CL=1000001,CF=2000100,SF=3000135,FA=4001909
8086081 6C00 A:1-72 Q18CI2 1-72 8086082 6C00 A:1-72 Q18CI2 1-72 TP=1,CL=1000001,CF=2000100,SF=3000135,FA=4001909
8086083 2N3S A:1-72 Q2SU48 1-72 8086084 2N3S A:1-72 Q2SU48 1-72 TP=1,CL=1000001,CF=2000100,SF=3000135,FA=4001909
8086087 3I4O B:7-73 P9WKK3 7-73 8086088 3I4O B:7-73 P9WKK3 7-73 TP=1,CL=1000001,CF=2000100,SF=3000135,FA=4001909
8086089 1AH9 A:1-71 P69222 2-72 8086090 1AH9 A:1-71 P69222 2-72 TP=1,CL=1000001,CF=2000100,SF=3000135,FA=4001909
8086091 4QL5 A:5-72 P65121 5-72 8086092 4QL5 A:5-72 P65121 5-72 TP=1,CL=1000001,CF=2000100,SF=3000135,FA=4001909
8086093 2N78 A:1-72 P65116 1-72 8086094 2N78 A:1-72 P65116 1-72 TP=1,CL=1000001,CF=2000100,SF=3000135,FA=4001909
8089157 2CWA A:3-130 Q5SLP9 3-130 8089158 2CWA A:3-130 Q5SLP9 3-130 TP=1,CL=1000001,CF=2000100,SF=3000135,FA=4000346
8089159 2FXQ A:3-110 Q9KH06 3-110 8089160 2FXQ A:3-110 Q9KH06 3-110 TP=1,CL=1000001,CF=2000100,SF=3000135,FA=4000346
8090051 4CKC A:397-524 P04298 397-524 8090052 4CKC A:397-492 P04298 397-492 TP=1,CL=1000001,CF=2000100,SF=3000135,FA=4001931
8051153 5EAN A:1-433 Q6ZQJ5 1-433 8090887 5EAN A:40-122 Q6ZQJ5 40-122 TP=1,CL=1000001,CF=2000100,SF=3000135,FA=4007222
8045918 4KLK A:7-180 Q838W1 7-180 8091428 4KLK A:7-180 Q838W1 7-180 TP=1,CL=1000001,CF=2000100,SF=3000135,FA=4001935
8045919 4JG2 A:4-176 Q73EI2 4-176 8091429 4JG2 A:4-176 Q73EI2 4-176 TP=1,CL=1000001,CF=2000100,SF=3000135,FA=4001935
8086622 5ODJ A:2-188 H6WYG2 3-189 8091430 5ODJ A:2-188 H6WYG2 3-189 TP=1,CL=1000001,CF=2000100,SF=3000135,FA=4001935
8092843 2CWA A:131-228 Q5SLP9 131-228 8092844 2CWA A:131-228 Q5SLP9 131-228 TP=1,CL=1000001,CF=2000100,SF=3000135,FA=4000346
8092845 2FXQ A:125-229 Q9KH06 125-229 8092846 2FXQ A:125-229 Q9KH06 125-229 TP=1,CL=1000001,CF=2000100,SF=3000135,FA=4000346
8046250 3OIP A:12-225 P32797 12-225 8093174 3OIP A:12-148 P32797 12-148 TP=1,CL=1000001,CF=2000100,SF=3000135,FA=4000346
8093619 6SW9 X:5-71 P61029 5-71 8093620 6SW9 X:5-71 P61029 5-71 TP=1,CL=1000001,CF=2000100,SF=3000135,FA=4001909
8094101 6SPE q:9-84 E2RXT5 9-84 8094102 6SPE q:9-84 E2RXT5 9-84 TP=1,CL=1000001,CF=2000100,SF=3000135,FA=4001909
8051258 4XZF A:58-173 Q14527 58-173 8094211 4XZF A:58-173 Q14527 58-173 TP=1,CL=1000001,CF=2000100,SF=3000135,FA=4007268
8051259 3K2Y B:1-101 F9USU1 59-159 8094212 3K2Y B:1-101 F9USU1 59-159 TP=1,CL=1000001,CF=2000100,SF=3000135,FA=4007268
8094370 6TMF a:1-66 A0A218P147 1-66 8094371 6TMF a:1-66 A0A218P147 1-66 TP=1,CL=1000001,CF=2000100,SF=3000135,FA=4001909
8094440 5YYU A:1-106 A0A3F2YLU4 1-106 8094441 5YYU A:1-106 A0A3F2YLU4 1-106 TP=1,CL=1000001,CF=2000100,SF=3000135,FA=4000346
8094566 6V39 l:2-123 B7I7R9 2-123 8094567 6V39 l:2-123 B7I7R9 2-123 TP=1,CL=1000001,CF=2000100,SF=3000135,FA=4001909
8094598 6SPE l:2-122 A0A071L394 2-122 8094599 6SPE l:2-122 A0A071L394 2-122 TP=1,CL=1000001,CF=2000100,SF=3000135,FA=4001909
8094636 6OGF Q:1-123 D7ZAN0 2-124 8094637 6OGF Q:1-123 D7ZAN0 2-124 TP=1,CL=1000001,CF=2000100,SF=3000135,FA=4001909
8094644 6LKQ K:1-123 L3C3P4 2-124 8094645 6LKQ K:1-123 L3C3P4 2-124 TP=1,CL=1000001,CF=2000100,SF=3000135,FA=4001909
8094646 6OSK q:2-124 L4V1L2 2-124 8094647 6OSK q:2-124 L4V1L2 2-124 TP=1,CL=1000001,CF=2000100,SF=3000135,FA=4001909
8094656 6NQB L:1-123 V6FZ95 2-124 8094657 6NQB L:1-123 V6FZ95 2-124 TP=1,CL=1000001,CF=2000100,SF=3000135,FA=4001909
8094880 6S13 l:2-136 A0A133PZQ5 14-148 8094881 6S13 l:2-136 A0A133PZQ5 14-148 TP=1,CL=1000001,CF=2000100,SF=3000135,FA=4001909
8094896 6XYW Bk:2-122 P92532 2-122 8094897 6XYW Bk:2-122 P92532 2-122 TP=1,CL=1000001,CF=2000100,SF=3000135,FA=4001909
8095046 6WD0 V:3-82 A0A080IK26 4-83 8095047 6WD0 V:3-82 A0A080IK26 4-83 TP=1,CL=1000001,CF=2000100,SF=3000135,FA=4001909
8095066 6OGI V:3-82 D7Z9G4 4-83 8095067 6OGI V:3-82 D7Z9G4 4-83 TP=1,CL=1000001,CF=2000100,SF=3000135,FA=4001909
8095074 6LKQ P:3-82 T6LV72 4-83 8095075 6LKQ P:3-82 T6LV72 4-83 TP=1,CL=1000001,CF=2000100,SF=3000135,FA=4001909
8095098 6V3B q:4-83 B7IA30 4-83 8095099 6V3B q:4-83 B7IA30 4-83 TP=1,CL=1000001,CF=2000100,SF=3000135,FA=4001909
8095186 6RXU Cp:6-66 G0S9M9 6-66 8095187 6RXU Cp:6-66 G0S9M9 6-66 TP=1,CL=1000001,CF=2000100,SF=3000135,FA=4001909
8095264 6YAN d:5-68 G1TIB4 5-68 8095265 6YAN d:5-68 G1TIB4 5-68 TP=1,CL=1000001,CF=2000100,SF=3000135,FA=4001909
8095270 6NEQ L:31-139 Q29RU1 31-139 8095271 6NEQ L:31-139 Q29RU1 31-139 TP=1,CL=1000001,CF=2000100,SF=3000135,FA=4001909
8095430 6RW4 J:31-138 O15235 31-138 8095431 6RW4 J:31-138 O15235 31-138 TP=1,CL=1000001,CF=2000100,SF=3000135,FA=4001909
8095770 5ZDI A:1-107 Q6L208 1-107 8095771 5ZDI A:1-107 Q6L208 1-107 TP=1,CL=1000001,CF=2000100,SF=3000135,FA=4001906
8096177 5V93 q:43-136 A0A0E9AP91 42-135 8096178 5V93 q:43-136 A0A0E9AP91 42-135 TP=1,CL=1000001,CF=2000100,SF=3000135,FA=4001909
8096283 6YDP AL:31-139 A0A0M3KL52 31-139 8096284 6YDP AL:31-139 A0A0M3KL52 31-139 TP=1,CL=1000001,CF=2000100,SF=3000135,FA=4001909
8096325 5XXU c:3-67 A0A125YJ29 53-117 8096326 5XXU c:3-67 A0A125YJ29 53-117 TP=1,CL=1000001,CF=2000100,SF=3000135,FA=4001909
8096427 6W6P l:2-137 A0A1B4XKQ7 2-137 8096428 6W6P l:2-137 A0A1B4XKQ7 2-137 TP=1,CL=1000001,CF=2000100,SF=3000135,FA=4001909
8096441 6O8Y q:4-86 A0A1B4XKS3 4-86 8096442 6O8Y q:4-86 A0A1B4XKS3 4-86 TP=1,CL=1000001,CF=2000100,SF=3000135,FA=4001909
8096631 3G48 A:1-109 A0A6L8PP74 1-109 8096632 3G48 A:1-109 A0A6L8PP74 1-109 TP=1,CL=1000001,CF=2000100,SF=3000135,FA=4001906
8096943 6XIR AS:5-67 A0A6A5Q700 5-67 8096944 6XIR AS:5-67 A0A6A5Q700 5-67 TP=1,CL=1000001,CF=2000100,SF=3000135,FA=4001909
8096977 5XYU L:2-124 A0QS96 2-124 8096978 5XYU L:2-124 A0QS96 2-124 TP=1,CL=1000001,CF=2000100,SF=3000135,FA=4001909
8097039 5XYI c:7-67 A2DQN8 7-67 8097040 5XYI c:7-67 A2DQN8 7-67 TP=1,CL=1000001,CF=2000100,SF=3000135,FA=4001909
8097067 5MYJ AL:2-137 A2RP74 2-137 8097068 5MYJ AL:2-137 A2RP74 2-137 TP=1,CL=1000001,CF=2000100,SF=3000135,FA=4001909
8097315 6AWB O:1-123 B7MCV7 2-124 8097316 6AWB O:1-123 B7MCV7 2-124 TP=1,CL=1000001,CF=2000100,SF=3000135,FA=4001909
8097377 6YSR l:1-123 C3SQR7 2-124 8097378 6YSR l:1-123 C3SQR7 2-124 TP=1,CL=1000001,CF=2000100,SF=3000135,FA=4001909
8097383 6ZTJ AQ:4-83 C3SQY7 4-83 8097384 6ZTJ AQ:4-83 C3SQY7 4-83 TP=1,CL=1000001,CF=2000100,SF=3000135,FA=4001909
8097463 6YT9 m:2-123 D0C9P6 2-123 8097464 6YT9 m:2-123 D0C9P6 2-123 TP=1,CL=1000001,CF=2000100,SF=3000135,FA=4001909
8097503 6YT9 r:5-83 D0CD06 5-83 8097504 6YT9 r:5-83 D0CD06 5-83 TP=1,CL=1000001,CF=2000100,SF=3000135,FA=4001909
8097703 6AZ1 d:21-85 E9BIH3 22-86 8097704 6AZ1 d:21-85 E9BIH3 22-86 TP=1,CL=1000001,CF=2000100,SF=3000135,FA=4001909
8097775 4LF8 L:5-129 F6DEQ7 5-129 8097776 4LF8 L:5-129 F6DEQ7 5-129 TP=1,CL=1000001,CF=2000100,SF=3000135,FA=4001909
8097821 6YAL j:7-115 G1SYS4 7-115 8097822 6YAL j:7-115 G1SYS4 7-115 TP=1,CL=1000001,CF=2000100,SF=3000135,FA=4001909
8097897 5V8I 2l:5-126 H7GHW0 5-126 8097898 5V8I 2l:5-126 H7GHW0 5-126 TP=1,CL=1000001,CF=2000100,SF=3000135,FA=4001909
8097931 7K00 L:2-124 I2UHF1 2-124 8097932 7K00 L:2-124 I2UHF1 2-124 TP=1,CL=1000001,CF=2000100,SF=3000135,FA=4001909
8098075 5V93 l:1-123 M9TET4 1-123 8098076 5V93 l:1-123 M9TET4 1-123 TP=1,CL=1000001,CF=2000100,SF=3000135,FA=4001909
8098335 5TCU S3:2-137 P0A0H0 2-137 8098336 5TCU S3:2-137 P0A0H0 2-137 TP=1,CL=1000001,CF=2000100,SF=3000135,FA=4001909
8098535 6C5L AL:5-129 P17293 2-126 8098536 6C5L AL:5-129 P17293 2-126 TP=1,CL=1000001,CF=2000100,SF=3000135,FA=4001909
8098573 3J9W AL:2-138 P21472 2-138 8098574 3J9W AL:2-138 P21472 2-138 TP=1,CL=1000001,CF=2000100,SF=3000135,FA=4001909
8098629 6FYY c:4-67 P33285 4-67 8098630 6FYY c:4-67 P33285 4-67 TP=1,CL=1000001,CF=2000100,SF=3000135,FA=4001909
8098749 5MRF LL:29-152 P53732 29-152 8098750 5MRF LL:29-152 P53732 29-152 TP=1,CL=1000001,CF=2000100,SF=3000135,FA=4001909
8098761 5GRO A:2-104 P56459 2-104 8098762 5GRO A:2-104 P56459 2-104 TP=1,CL=1000001,CF=2000100,SF=3000135,FA=4001884
8098823 4V9L CL:5-129 P61941 2-126 8098824 4V9L CL:5-129 P61941 2-126 TP=1,CL=1000001,CF=2000100,SF=3000135,FA=4001909
8098841 5X8P l:1-123 P62128 1-123 8098842 5X8P l:1-123 P62128 1-123 TP=1,CL=1000001,CF=2000100,SF=3000135,FA=4001909
8098895 3KLW A:1-98 P67673 1-98 8098896 3KLW A:1-98 P67673 1-98 TP=1,CL=1000001,CF=2000100,SF=3000135,FA=4000346
8098897 3FHW A:1-102 P67675 1-102 8098898 3FHW A:1-102 P67675 1-102 TP=1,CL=1000001,CF=2000100,SF=3000135,FA=4000346
8099263 2N8N A:1-72 Q2FW28 1-72 8099264 2N8N A:1-72 Q2FW28 1-72 TP=1,CL=1000001,CF=2000100,SF=3000135,FA=4001909
8099337 6FXC Aq:5-84 Q2YYK6 5-84 8099338 6FXC Aq:5-84 Q2YYK6 5-84 TP=1,CL=1000001,CF=2000100,SF=3000135,FA=4001909
8099593 5LI0 l:2-136 Q5HID0 2-136 8099594 5LI0 l:2-136 Q5HID0 2-136 TP=1,CL=1000001,CF=2000100,SF=3000135,FA=4001909
8099637 6TH6 Ay:3-66 Q5JGR4 3-66 8099638 6TH6 Ay:3-66 Q5JGR4 3-66 TP=1,CL=1000001,CF=2000100,SF=3000135,FA=4001909
8099837 3J7R Sc:5-68 Q6QAT1 5-68 8099838 3J7R Sc:5-68 Q6QAT1 5-68 TP=1,CL=1000001,CF=2000100,SF=3000135,FA=4001909
8100015 4V7E Bc:1-58 Q7X9K4 22-79 8100016 4V7E Bc:1-58 Q7X9K4 22-79 TP=1,CL=1000001,CF=2000100,SF=3000135,FA=4001909
8100317 4GLA C:16-104 Q8ZYM8 16-103 8100318 4GLA C:16-104 Q8ZYM8 16-103 TP=1,CL=1000001,CF=2000100,SF=3000135,FA=4001884
8100381 6Z1P Bl:5-133 Q951B3 5-133 8100382 6Z1P Bl:5-133 Q951B3 5-133 TP=1,CL=1000001,CF=2000100,SF=3000135,FA=4001909
8100701 4V6W Ac:4-65 Q9W334 4-65 8100702 4V6W Ac:4-65 Q9W334 4-65 TP=1,CL=1000001,CF=2000100,SF=3000135,FA=4001909
8100727 6XYW Bp:4-81 Q9XIA6 4-81 8100728 6XYW Bp:4-81 Q9XIA6 4-81 TP=1,CL=1000001,CF=2000100,SF=3000135,FA=4001909
8100937 5T7V S3:2-137 W8U1C6 2-137 8100938 5T7V S3:2-137 W8U1C6 2-137 TP=1,CL=1000001,CF=2000100,SF=3000135,FA=4001909
8101192 6YWY LL:45-172 A0A0B0DQD0 45-172 8101193 6YWY LL:45-172 A0A0B0DQD0 45-172 TP=1,CL=1000001,CF=2000100,SF=3000135,FA=4001909
8101532 5IMQ U:2-105 P24321 2-105 8101533 5IMQ U:2-105 P24321 2-105 TP=1,CL=1000001,CF=2000100,SF=3000135,FA=4001909
8101568 2GN5 A:1-87 P69542 1-87 8101569 2GN5 A:1-87 P69542 1-87 TP=1,CL=1000001,CF=2000100,SF=3000135,FA=4001935
8101570 2GVA A:1-87 P69544 1-87 8101571 2GVA A:1-87 P69544 1-87 TP=1,CL=1000001,CF=2000100,SF=3000135,FA=4001935
8101686 6YW5 LL:45-172 Q7S9I4 45-172 8101687 6YW5 LL:45-172 Q7S9I4 45-172 TP=1,CL=1000001,CF=2000100,SF=3000135,FA=4001909
8101903 7JIL q:2-122 A0A0Q8NJJ8 2-122 8101904 7JIL q:2-122 A0A0Q8NJJ8 2-122 TP=1,CL=1000001,CF=2000100,SF=3000135,FA=4001909
8101949 7JIL v:5-84 A0A1M5L8M4 5-84 8101950 7JIL v:5-84 A0A1M5L8M4 5-84 TP=1,CL=1000001,CF=2000100,SF=3000135,FA=4001909
8102127 4V47 BQ:5-83 P0AG66 6-84 8102128 4V47 BQ:5-83 P0AG66 6-84 TP=1,CL=1000001,CF=2000100,SF=3000135,FA=4001909
8102262 4OXP A:36-175 Q9A749 36-175 8102263 4OXP A:36-175 Q9A749 36-175 TP=1,CL=1000001,CF=2000100,SF=3000135,FA=4001909
8046542 2HQL E:1-98 P75224 1-98 8102722 2HQL E:1-98 P75224 1-98 TP=1,CL=1000001,CF=2000100,SF=3000135,FA=4000346
8046559 4QY7 A:0-120 O31835 28-120 8102751 4QY7 A:0-120 O31835 28-120 TP=1,CL=1000001,CF=2000100,SF=3000135,FA=4005153
8102772 7ASE U:45-112 A0A061J677 24-91 8102773 7ASE U:45-112 A0A061J677 24-91 TP=1,CL=1000001,CF=2000100,SF=3000135,FA=4001909
8046690 3C8I B:13-141 Q6NIK4 87-215 8102932 3C8I B:13-141 Q6NIK4 87-215 TP=1,CL=1000001,CF=2000100,SF=3000135,FA=4005240
8046909 4HSP A:0-171 Q9HWW2 23-171 8103004 4HSP A:0-171 Q9HWW2 23-171 TP=1,CL=1000001,CF=2000100,SF=3000135,FA=4005364
8103151 7NHN m:2-135 P66372 2-135 8103152 7NHN m:2-135 P66372 2-135 TP=1,CL=1000001,CF=2000100,SF=3000135,FA=4001909
8103209 7NHN r:4-83 Q927L6 4-83 8103210 7NHN r:4-83 Q927L6 4-83 TP=1,CL=1000001,CF=2000100,SF=3000135,FA=4001909
8103461 6WUB q:4-86 Q839F5 4-86 8103462 6WUB q:4-86 Q839F5 4-86 TP=1,CL=1000001,CF=2000100,SF=3000135,FA=4001909
8103481 6WUB l:2-137 Q839H1 2-137 8103482 6WUB l:2-137 Q839H1 2-137 TP=1,CL=1000001,CF=2000100,SF=3000135,FA=4001909
8103836 7N2V SL:2-124 A0A4S5B3M5 2-124 8103837 7N2V SL:2-124 A0A4S5B3M5 2-124 TP=1,CL=1000001,CF=2000100,SF=3000135,FA=4001909
8105681 7F2N A:3-114 A6TGW7 3-114 8105682 7F2N A:3-114 A6TGW7 3-114 TP=1,CL=1000001,CF=2000100,SF=3000135,FA=4000346
8105745 7PJU q:3-82 F4VJV2 4-83 8105746 7PJU q:3-82 F4VJV2 4-83 TP=1,CL=1000001,CF=2000100,SF=3000135,FA=4001909
8105815 7LS2 G3:5-68 P62858 5-68 8105816 7LS2 G3:5-68 P62858 5-68 TP=1,CL=1000001,CF=2000100,SF=3000135,FA=4001909
8105905 7R81 d2:6-67 Q7S6W5 6-67 8105906 7R81 d2:6-67 Q7S6W5 6-67 TP=1,CL=1000001,CF=2000100,SF=3000135,FA=4001909
8105955 7CPJ q:3-82 S1EA50 4-83 8105956 7CPJ q:3-82 S1EA50 4-83 TP=1,CL=1000001,CF=2000100,SF=3000135,FA=4001909
8105965 7PJU l:1-123 V0SH91 2-124 8105966 7PJU l:1-123 V0SH91 2-124 TP=1,CL=1000001,CF=2000100,SF=3000135,FA=4001909
8106069 7DUH L:5-128 A0A3P4AU90 5-128 8106070 7DUH L:5-128 A0A3P4AU90 5-128 TP=1,CL=1000001,CF=2000100,SF=3000135,FA=4001909
8106105 7OT5 B:5-70 A0A7U8W1U7 5-70 8106106 7OT5 B:5-70 A0A7U8W1U7 5-70 TP=1,CL=1000001,CF=2000100,SF=3000135,FA=4001909
8106111 7S1K y:4-83 A0A829A8C6 4-83 8106112 7S1K y:4-83 A0A829A8C6 4-83 TP=1,CL=1000001,CF=2000100,SF=3000135,FA=4001909
8106257 7KGB q:43-136 P9WH51 42-135 8106258 7KGB q:43-136 P9WH51 42-135 TP=1,CL=1000001,CF=2000100,SF=3000135,FA=4001909
8106267 7KGB l:2-123 P9WH63 2-123 8106268 7KGB l:2-123 P9WH63 2-123 TP=1,CL=1000001,CF=2000100,SF=3000135,FA=4001909
8106544 3J0D I:1-123 P0A7S3 2-124 8106545 3J0D I:1-123 P0A7S3 2-124 TP=1,CL=1000001,CF=2000100,SF=3000135,FA=4001909
8106596 7QEP D8:6-62 Q8SQM2 6-62 8106597 7QEP D8:6-62 Q8SQM2 6-62 TP=1,CL=1000001,CF=2000100,SF=3000135,FA=4001909
8106737 7QH4 p:2-138 A0A063XCJ2 2-138 8106738 7QH4 p:2-138 A0A063XCJ2 2-138 TP=1,CL=1000001,CF=2000100,SF=3000135,FA=4001909
8106739 7QGU v:2-87 A0A063XCK9 2-87 8106740 7QGU v:2-87 A0A063XCK9 2-87 TP=1,CL=1000001,CF=2000100,SF=3000135,FA=4001909
8106819 7QXA O:90-238 A0A590TQL1 90-238 8106820 7QXA O:90-238 A0A590TQL1 90-238 TP=1,CL=1000001,CF=2000100,SF=3000135,FA=4004093
8107165 7PWO c1:3-62 A8B4F3 3-62 8107166 7PWO c1:3-62 A8B4F3 3-62 TP=1,CL=1000001,CF=2000100,SF=3000135,FA=4001909
8107401 7OTC l:2-124 A0A140N4H3 2-124 8107402 7OTC l:2-124 A0A140N4H3 2-124 TP=1,CL=1000001,CF=2000100,SF=3000135,FA=4001909
8107435 7OTC q:4-83 A0A140N6Z6 4-83 8107436 7OTC q:4-83 A0A140N6Z6 4-83 TP=1,CL=1000001,CF=2000100,SF=3000135,FA=4001909
8107511 7Q0R d:6-67 A0A1D8PQN0 6-67 8107512 7Q0R d:6-67 A0A1D8PQN0 6-67 TP=1,CL=1000001,CF=2000100,SF=3000135,FA=4001909
8107583 7F25 A:3-115 P0A2F6 3-115 8107584 7F25 A:3-115 P0A2F6 3-115 TP=1,CL=1000001,CF=2000100,SF=3000135,FA=4000346
8107619 7PIR K:2-137 P75546 2-137 8107620 7PIR K:2-137 P75546 2-137 TP=1,CL=1000001,CF=2000100,SF=3000135,FA=4001909
8107663 7PIB P:2-84 Q50309 2-84 8107664 7PIB P:2-84 Q50309 2-84 TP=1,CL=1000001,CF=2000100,SF=3000135,FA=4001909
8107783 7QIY M:2-65 K4B4Z0 2-65 8107784 7QIY M:2-65 K4B4Z0 2-65 TP=1,CL=1000001,CF=2000100,SF=3000135,FA=4001909
8107785 7PNT J:31-138 O35680 31-138 8107786 7PNT J:31-138 O35680 31-138 TP=1,CL=1000001,CF=2000100,SF=3000135,FA=4001909
8047313 4W7Z A:168-229 Q9UHQ4 168-229 8106671 4W7Z A:168-229 Q9UHQ4 168-229 TP=3,CL=1000000,CF=2000962,SF=3002862,FA=4005569
8047314 4JZP B:170-219 P51572 170-219 8106672 4JZP B:170-219 P51572 170-219 TP=3,CL=1000000,CF=2000962,SF=3002862,FA=4005569
8003514 1Q87 B:147-341 Q95VR4 147-341 8003515 1Q87 B:235-341 Q95VR4 235-341 TP=1,CL=1000003,CF=2000119,SF=3000136,FA=4000347
8020657 1V5R A:8-91 P11862 201-284 8033037 1V5R A:8-91 P11862 201-284 TP=1,CL=1000003,CF=2000119,SF=3000136,FA=4003861
8020317 1E8Q A:1-46 Q9P868 20-65 8032697 1E8Q A:1-46 Q9P868 20-65 TP=1,CL=1000004,CF=2000917,SF=3001494,FA=4003787
8021461 2E1B A:88-216 O57848 88-216 8033841 2E1B A:88-216 O57848 88-216 TP=1,CL=1000003,CF=2000125,SF=3001504,FA=4001430
8024724 1NYR A:63-241 Q8NW68 63-241 8037103 1NYR A:63-241 Q8NW68 63-241 TP=1,CL=1000003,CF=2000125,SF=3001504,FA=4001406
8030122 1QF6 A:63-224 P0A8M3 63-224 8042501 1QF6 A:63-224 P0A8M3 63-224 TP=1,CL=1000003,CF=2000125,SF=3001504,FA=4001406
8030607 1V4P A:1-151 O58307 1-151 8042986 1V4P A:1-151 O58307 1-151 TP=1,CL=1000003,CF=2000125,SF=3001504,FA=4001430
8047332 2H8N A:62-129 P56524 62-129 8106680 2H8N A:62-129 P56524 62-129 TP=3,CL=1000000,CF=2000984,SF=3002863,FA=4005583
8026754 1PV5 A:1-261 P96719 1-261 8039133 1PV5 A:1-261 P96719 1-261 TP=1,CL=1000003,CF=2000926,SF=3001505,FA=4001405
8022241 2J49 A:149-282 P38129 149-282 8034621 2J49 A:149-282 P38129 149-282 TP=1,CL=1000003,CF=2000918,SF=3001495,FA=4002620
8022242 2J4B A:18-148 Q8SQS4 18-148 8034622 2J4B A:18-148 Q8SQS4 18-148 TP=1,CL=1000003,CF=2000918,SF=3001495,FA=4002620
8022540 2NXP A:195-343 Q15542 195-343 8034920 2NXP A:195-343 Q15542 195-343 TP=1,CL=1000003,CF=2000918,SF=3001495,FA=4002620
8080639 6HQA C:104-239 C4R4L4 104-239 8080640 6HQA C:104-239 C4R4L4 104-239 TP=1,CL=1000003,CF=2000918,SF=3001495,FA=4002620
8003521 1QWT A:189-427 Q14653 189-427 8003522 1QWT A:202-369 Q14653 202-369 TP=1,CL=1000001,CF=2000121,SF=3000137,FA=4000348
8019132 1YJ5 C:6-110 Q9JLV6 6-110 8019135 1YJ5 C:6-110 Q9JLV6 6-110 TP=1,CL=1000001,CF=2000121,SF=3000137,FA=4002605
8020706 1WLN A:8-114 Q9QZQ1 381-502 8033086 1WLN A:8-114 Q9QZQ1 381-502 TP=1,CL=1000001,CF=2000121,SF=3000137,FA=4002605
8020926 1WV3 A:1-78 Q8NYF3 1-78 8033306 1WV3 A:1-78 Q8NYF3 1-78 TP=1,CL=1000001,CF=2000121,SF=3000137,FA=4001657
8020927 1WV3 A:79-186 Q8NYF3 79-186 8033307 1WV3 A:79-186 Q8NYF3 79-186 TP=1,CL=1000001,CF=2000121,SF=3000137,FA=4001657
8023284 2PIE A:13-139 O76064 13-139 8035664 2PIE A:13-139 O76064 13-139 TP=1,CL=1000001,CF=2000121,SF=3000137,FA=4002605
8024189 1MZK A:180-298 P46014 180-298 8036568 1MZK A:180-298 P46014 180-298 TP=1,CL=1000001,CF=2000121,SF=3000137,FA=4002605
8024600 2AFF A:3-100 P46013 3-100 8036979 2AFF A:3-100 P46013 3-100 TP=1,CL=1000001,CF=2000121,SF=3000137,FA=4002605
8025866 1KHU A:268-465 Q15797 268-465 8038245 1KHU A:268-465 Q15797 268-465 TP=1,CL=1000001,CF=2000121,SF=3000137,FA=4002600
8025882 1KHX A:265-467 Q15796 265-467 8038261 1KHX A:265-467 Q15796 265-467 TP=1,CL=1000001,CF=2000121,SF=3000137,FA=4002600
8026862 1GXC A:92-207 O96017 92-207 8039241 1GXC A:92-207 O96017 92-207 TP=1,CL=1000001,CF=2000121,SF=3000137,FA=4002605
8028467 2FF4 A:284-386 P9WGJ9 284-386 8040846 2FF4 A:284-382 P9WGJ9 284-382 TP=1,CL=1000001,CF=2000121,SF=3000137,FA=4002605
8028876 1YGS A:319-543 Q13485 319-543 8041255 1YGS A:319-543 Q13485 319-543 TP=1,CL=1000001,CF=2000121,SF=3000137,FA=4002600
8028879 1G6G A:29-155 P22216 29-155 8041258 1G6G A:29-155 P22216 29-155 TP=1,CL=1000001,CF=2000121,SF=3000137,FA=4002605
8028908 1LGP A:14-125 Q96EP1 14-125 8041287 1LGP A:14-125 Q96EP1 14-125 TP=1,CL=1000001,CF=2000121,SF=3000137,FA=4002605
8029216 2G1L A:498-599 O43896 498-599 8041595 2G1L A:498-599 O43896 498-599 TP=1,CL=1000001,CF=2000121,SF=3000137,FA=4002605
8029420 1UHT A:8-112 O23305 1-105 8041799 1UHT A:8-112 O23305 1-105 TP=1,CL=1000001,CF=2000121,SF=3000137,FA=4002605
8031256 1MJS A:228-417 P84022 229-418 8043634 1MJS A:228-417 P84022 229-418 TP=1,CL=1000001,CF=2000121,SF=3000137,FA=4002600
8044957 4G2S C:14-119 P41783 14-119 8053899 4G2S C:14-119 P41783 14-119 TP=1,CL=1000001,CF=2000121,SF=3000137,FA=4004224
8044958 2XXS A:1-107 P0A221 6-112 8053903 2XXS A:1-107 P0A221 6-112 TP=1,CL=1000001,CF=2000121,SF=3000137,FA=4004224
8019140 2BRF A:8-108 Q96T60 8-108 8058041 2BRF A:8-108 Q96T60 8-108 TP=1,CL=1000001,CF=2000121,SF=3000137,FA=4002605
8063030 3POA A:4-97 P71590 434-527 8063031 3POA A:4-97 P71590 434-527 TP=1,CL=1000001,CF=2000121,SF=3000137,FA=4002605
8063032 6I2Q B:51-147 A0QYG2 51-147 8063033 6I2Q B:51-147 A0QYG2 51-147 TP=1,CL=1000001,CF=2000121,SF=3000137,FA=4002605
8063034 6CCD A:8-105 O65934 8-105 8063035 6CCD A:8-105 O65934 8-105 TP=1,CL=1000001,CF=2000121,SF=3000137,FA=4002605
8063036 4H87 A:160-276 Q9BWU0 160-276 8063037 4H87 A:160-276 Q9BWU0 160-276 TP=1,CL=1000001,CF=2000121,SF=3000137,FA=4002605
8063038 4QCJ A:42-142 Q8NQJ3 42-142 8063039 4QCJ A:42-142 Q8NQJ3 42-142 TP=1,CL=1000001,CF=2000121,SF=3000137,FA=4002605
8063040 4JON E:1-121 Q5SW79 1-121 8063041 4JON E:1-121 Q5SW79 1-121 TP=1,CL=1000001,CF=2000121,SF=3000137,FA=4002605
8063042 5A8I A:97-206 Q4J9H4 97-206 8063043 5A8I A:97-206 Q4J9H4 97-206 TP=1,CL=1000001,CF=2000121,SF=3000137,FA=4002605
8065241 4EJQ A:487-607 Q12756 487-607 8065242 4EJQ A:487-607 Q12756 487-607 TP=1,CL=1000001,CF=2000121,SF=3000137,FA=4002605
8065243 2EH0 A:8-116 O60333 531-639 8065244 2EH0 A:8-116 O60333 531-639 TP=1,CL=1000001,CF=2000121,SF=3000137,FA=4002605
8065245 3FM8 A:448-545 Q9NQT8 448-545 8065246 3FM8 A:448-545 Q9NQT8 448-545 TP=1,CL=1000001,CF=2000121,SF=3000137,FA=4002605
8067449 2KKL A:52-150 P64898 52-150 8067450 2KKL A:52-150 P64898 52-150 TP=1,CL=1000001,CF=2000121,SF=3000137,FA=4002605
8078536 5YYZ A:21-138 P24719 21-138 8078537 5YYZ A:21-138 P24719 21-138 TP=1,CL=1000001,CF=2000121,SF=3000137,FA=4002605
8081375 3UOT B:28-134 Q14676 28-134 8081376 3UOT B:28-134 Q14676 28-134 TP=1,CL=1000001,CF=2000121,SF=3000137,FA=4002605
8081377 3VA1 B:29-134 Q5PSV9 29-134 8081378 3VA1 B:29-134 Q5PSV9 29-134 TP=1,CL=1000001,CF=2000121,SF=3000137,FA=4002605
8083629 3GMJ A:257-455 P42003 257-455 8083630 3GMJ A:257-455 P42003 257-455 TP=1,CL=1000001,CF=2000121,SF=3000137,FA=4002600
8088229 3KT9 A:1-102 Q7Z2E3 15-116 8088230 3KT9 A:1-102 Q7Z2E3 15-116 TP=1,CL=1000001,CF=2000121,SF=3000137,FA=4002605
8088231 5W7X B:3-104 Q8IW19 3-104 8088232 5W7X B:3-104 Q8IW19 3-104 TP=1,CL=1000001,CF=2000121,SF=3000137,FA=4002605
8046013 3GQS A:3-103 O84671 382-482 8090360 3GQS A:3-103 O84671 382-482 TP=1,CL=1000001,CF=2000121,SF=3000137,FA=4002605
8046012 4D9V B:2-108 Q663I6 2-108 8092643 4D9V B:2-108 Q663I6 2-108 TP=1,CL=1000001,CF=2000121,SF=3000137,FA=4004224
8046014 4A0E A:2-108 Q56975 2-108 8092644 4A0E A:2-108 Q56975 2-108 TP=1,CL=1000001,CF=2000121,SF=3000137,FA=4004224
8067755 3VPY A:1-131 Q8W4D8 180-310 8092645 3VPY A:1-131 Q8W4D8 180-310 TP=1,CL=1000001,CF=2000121,SF=3000137,FA=4002605
8046345 3EGB A:15-280 Q9HAT8 15-280 8095905 3EGB A:15-280 Q9HAT8 15-280 TP=1,CL=1000001,CF=2000121,SF=3000137,FA=4005033
8100223 2JPE A:1-132 Q8R3G1 1-132 8100224 2JPE A:1-132 Q8R3G1 1-132 TP=1,CL=1000001,CF=2000121,SF=3000137,FA=4002605
8100245 6FF7 0:243-370 Q8TAD8 243-370 8100246 6FF7 0:243-370 Q8TAD8 243-370 TP=1,CL=1000001,CF=2000121,SF=3000137,FA=4002605
8103784 7RJ3 A:48-152 P9WJA9 48-152 8103785 7RJ3 A:48-152 P9WJA9 48-152 TP=1,CL=1000001,CF=2000121,SF=3000137,FA=4002605
8047339 2B9K A:1-47 P82243 1-47 8106693 2B9K A:1-47 P82243 1-47 TP=1,CL=1000001,CF=2001645,SF=3002864,FA=4005589
8027754 2ES9 A:11-107 Q8ZRJ2 11-107 8040133 2ES9 A:11-107 Q8ZRJ2 11-107 TP=1,CL=1000000,CF=2000930,SF=3001506,FA=4001407
8023267 1ZDY A:3-303 Q4R2T2 3-303 8035647 1ZDY A:3-303 Q4R2T2 3-303 TP=1,CL=1000003,CF=2000920,SF=3001496,FA=4003790
8047202 4YZK A:34-388 A0A077K887 34-388 8053360 4YZK A:34-388 A0A077K887 34-388 TP=1,CL=1000003,CF=2000920,SF=3001496,FA=4005502
8047201 4LD7 M:30-437 A1DN10 30-437 8053361 4LD7 M:30-437 A1DN10 30-437 TP=1,CL=1000003,CF=2000920,SF=3001496,FA=4005502
8047204 3I4Z A:1-458 Q50EL0 1-458 8053362 3I4Z A:1-458 Q50EL0 1-458 TP=1,CL=1000003,CF=2000920,SF=3001496,FA=4005502
8047200 4E0T A:33-440 D1D8L6 33-440 8053363 4E0T A:33-440 D1D8L6 33-440 TP=1,CL=1000003,CF=2000920,SF=3001496,FA=4005502
8047203 5INJ A:33-396 A0A182DWE5 13-376 8053364 5INJ A:33-396 A0A182DWE5 13-376 TP=1,CL=1000003,CF=2000920,SF=3001496,FA=4005502
8047205 3O2K A:3-456 Q4WAW7 3-456 8053365 3O2K A:3-456 Q4WAW7 3-456 TP=1,CL=1000003,CF=2000920,SF=3001496,FA=4005502
8047206 4YLA A:2-374 I7EIW6 2-374 8053366 4YLA A:2-374 I7EIW6 2-374 TP=1,CL=1000003,CF=2000920,SF=3001496,FA=4005502
8053367 4BG2 B:2-307 Q52QJ2 2-307 8053368 4BG2 B:2-307 Q52QJ2 2-307 TP=1,CL=1000003,CF=2000920,SF=3001496,FA=4007604
8053369 5TTY A:1-297 F5B6Z0 1-297 8053370 5TTY A:1-297 F5B6Z0 1-297 TP=1,CL=1000003,CF=2000920,SF=3001496,FA=4007604
8053371 4EE6 B:1-291 E5KWG9 1-291 8053372 4EE6 B:1-291 E5KWG9 1-291 TP=1,CL=1000003,CF=2000920,SF=3001496,FA=4003790
8053373 2XM5 A:5-315 Q8GHB2 5-315 8053374 2XM5 A:5-315 Q8GHB2 5-315 TP=1,CL=1000003,CF=2000920,SF=3001496,FA=4003790
8053375 5Z46 A:1-290 V5TDZ4 1-290 8053376 5Z46 A:1-290 V5TDZ4 1-290 TP=1,CL=1000003,CF=2000920,SF=3001496,FA=4003790
8059566 5KCG A:11-421 A0A1B0UHJ4 11-421 8059567 5KCG A:11-421 A0A1B0UHJ4 11-421 TP=1,CL=1000003,CF=2000920,SF=3001496,FA=4005502
8061130 5Y7C A:2-294 V5TDY7 2-294 8061131 5Y7C A:2-294 V5TDY7 2-294 TP=1,CL=1000003,CF=2000920,SF=3001496,FA=4003790
8093447 6PGN A:1-297 A0A1J1JDI6 1-297 8093448 6PGN A:1-297 A0A1J1JDI6 1-297 TP=1,CL=1000003,CF=2000920,SF=3001496,FA=4007604
8094015 6PGM A:2-296 J3S802 1-295 8094016 6PGM A:2-296 J3S802 1-295 TP=1,CL=1000003,CF=2000920,SF=3001496,FA=4007604
8102013 6ZS0 AAA:1-356 A0A4R8NF71 11-366 8102014 6ZS0 AAA:1-356 A0A4R8NF71 11-366 TP=1,CL=1000003,CF=2000920,SF=3001496,FA=4005502
8102167 6ZRX CCC:3-358 Q2MFY2 3-358 8102168 6ZRX CCC:3-358 Q2MFY2 3-358 TP=1,CL=1000003,CF=2000920,SF=3001496,FA=4005502
8003531 3CMM C:178-259 P22515 178-259 8003532 3CMM C:181-258 P22515 181-258 TP=1,CL=1000001,CF=2000073,SF=3000138,FA=4000349
8045056 4II3 A:180-259 O94609 180-259 8052344 4II3 A:180-259 O94609 180-259 TP=1,CL=1000001,CF=2000073,SF=3000138,FA=4000349
8045057 4P22 A:211-298 P22314 211-298 8054235 4P22 A:211-298 P22314 211-298 TP=1,CL=1000001,CF=2000073,SF=3000138,FA=4000349
8045058 2LZJ A:212-296 Q02053 212-296 8054238 2LZJ A:212-296 Q02053 212-296 TP=1,CL=1000001,CF=2000073,SF=3000138,FA=4000349
8048541 4G2A A:263-349 Q5ZTF2 263-349 8106696 4G2A A:263-349 Q5ZTF2 263-349 TP=1,CL=1000000,CF=2001646,SF=3002865,FA=4006140
8028888 1P35 A:2-299 P08160 2-299 8041267 1P35 A:2-299 P08160 2-299 TP=1,CL=1000001,CF=2000927,SF=3001507,FA=4002627
8003534 1Y8Q A:10-345 Q9UBE0 10-345 8003545 1Y8Q A:236-296 Q9UBE0 236-296 TP=1,CL=1000000,CF=2000000,SF=3000140,FA=4000139
8003526 3DBH A:6-175,A:388-534 Q13564 6-175,388-534 8003548 3DBH A:422-483 Q13564 422-483 TP=1,CL=1000000,CF=2000000,SF=3000140,FA=4000139
8003527 3DBH B:39-348 Q8TBC4 60-369 8003549 3DBH B:223-286 Q8TBC4 244-307 TP=1,CL=1000000,CF=2000000,SF=3000140,FA=4000345
8003525 3CMM C:11-177,C:260-394 P22515 11-177,260-394 8003552 3CMM C:289-352 P22515 289-352 TP=1,CL=1000000,CF=2000000,SF=3000140,FA=4000139
8045064 4II3 A:14-173,A:260-388 O94609 14-173,260-388 8052354 4II3 A:284-351 O94609 284-351 TP=1,CL=1000000,CF=2000000,SF=3000140,FA=4000139
8045065 4P22 A:50-204,A:303-430 P22314 50-204,303-430 8054237 4P22 A:324-391 P22314 324-391 TP=1,CL=1000000,CF=2000000,SF=3000140,FA=4000139
8003511 3CMM C:415-928 P22515 415-928 8003543 3CMM C:590-860 P22515 590-860 TP=1,CL=1000000,CF=2000000,SF=3000139,FA=4000345
8003510 1Y8Q D:6-446 Q9UBT2 6-446 8003544 1Y8Q D:163-382 Q9UBT2 163-382 TP=1,CL=1000000,CF=2000000,SF=3000139,FA=4000345
8045172 4II3 A:429-900 O94609 429-900 8052355 4II3 A:590-851 O94609 590-851 TP=1,CL=1000000,CF=2000000,SF=3000139,FA=4000345
8045170 1Z7L C:629-889 Q02053 629-889 8057032 1Z7L C:629-889 Q02053 629-889 TP=1,CL=1000000,CF=2000000,SF=3000139,FA=4000345
8020917 1NG6 A:1-148 P54464 1-148 8033297 1NG6 A:1-148 P54464 1-148 TP=1,CL=1000000,CF=2000919,SF=3001497,FA=4003788
8023754 1ZQ1 C:457-512 Q9V0U0 457-512 8036134 1ZQ1 C:457-512 Q9V0U0 457-512 TP=1,CL=1000000,CF=2000919,SF=3001497,FA=4001495
8027223 2D6F C:445-503 O26803 445-503 8039602 2D6F C:445-503 O26803 445-503 TP=1,CL=1000000,CF=2000919,SF=3001497,FA=4001495
8028094 2F2A B:294-400 P64201 294-400 8040473 2F2A B:294-400 P64201 294-400 TP=1,CL=1000000,CF=2000919,SF=3001497,FA=4001495
8049222 3FBQ A:4-148 Q81SB1 78-222 8106698 3FBQ A:4-148 Q81SB1 78-222 TP=1,CL=1000001,CF=2000051,SF=3002866,FA=4006408
8106697 3FBQ A:149-291 Q81SB1 223-365 8106699 3FBQ A:149-291 Q81SB1 223-365 TP=1,CL=1000001,CF=2000051,SF=3002866,FA=4006408
8024836 1JNP A:8-108 P56280 8-108 8037215 1JNP A:8-108 P56280 8-108 TP=1,CL=1000001,CF=2000928,SF=3001508,FA=4002628
8030420 1JSG A:4-114 P56279 4-114 8042799 1JSG A:4-114 P56279 4-114 TP=1,CL=1000001,CF=2000928,SF=3001508,FA=4002628
8030421 1A1X A:3-108 P56278 2-107 8042800 1A1X A:3-108 P56278 2-107 TP=1,CL=1000001,CF=2000928,SF=3001508,FA=4002628
8058309 3DBH A:176-387 Q13564 176-387 8003546 3DBH A:176-387 Q13564 176-387 TP=1,CL=1000000,CF=2000000,SF=3000141,FA=4007684
8021307 5I2M A:1-409 P0C2X0 1-409 8033687 5I2M A:1-409 P0C2X0 1-409 TP=1,CL=1000003,CF=2000921,SF=3001498,FA=4002625
8021749 2GUM B:111-724 P06437 111-724 8034129 2GUM B:111-724 P06437 111-724 TP=1,CL=1000003,CF=2000921,SF=3001498,FA=4002622
8048520 4D6W C:1-413 P13180 22-434 8054361 4D6W C:1-413 P13180 22-434 TP=1,CL=1000003,CF=2000921,SF=3001498,FA=4002625
8072735 6ESC A:113-750 G3G8X1 113-750 8072736 6ESC A:113-750 G3G8X1 113-750 TP=1,CL=1000003,CF=2000921,SF=3001498,FA=4002622
8072737 5YS6 A:121-739 T2FL65 121-739 8072738 5YS6 A:121-739 T2FL65 121-739 TP=1,CL=1000003,CF=2000921,SF=3001498,FA=4002622
8072739 5CXF A:87-696 P06473 87-696 8072740 5CXF A:87-696 P06473 87-696 TP=1,CL=1000003,CF=2000921,SF=3001498,FA=4002622
8072741 5C6T A:88-696 P13201 88-696 8072742 5C6T A:88-696 P13201 88-696 TP=1,CL=1000003,CF=2000921,SF=3001498,FA=4002622
8072743 3FVC A:42-679 P03188 42-679 8072744 3FVC A:42-679 P03188 42-679 TP=1,CL=1000003,CF=2000921,SF=3001498,FA=4002622
8076428 5OYL A:1-410 B7UCZ5 17-426 8076429 5OYL A:1-410 B7UCZ5 17-426 TP=1,CL=1000003,CF=2000921,SF=3001498,FA=4002625
8096417 6VN1 A:115-736 P09257 115-736 8096418 6VN1 A:115-736 P09257 115-736 TP=1,CL=1000003,CF=2000921,SF=3001498,FA=4002622
8098471 5V2S A:104-724 P10211 104-724 8098472 5V2S A:104-724 P10211 104-724 TP=1,CL=1000003,CF=2000921,SF=3001498,FA=4002622
8099499 6VLK A:115-736 Q4JR05 115-736 8099500 6VLK A:115-736 Q4JR05 115-736 TP=1,CL=1000003,CF=2000921,SF=3001498,FA=4002622
8102280 7K1S C:115-736 A0A076N502 115-736 8102281 7K1S C:115-736 A0A076N502 115-736 TP=1,CL=1000003,CF=2000921,SF=3001498,FA=4002622
8048533 2P4F A:94-298 Q6FJS2 105-309 8106709 2P4F A:94-298 Q6FJS2 105-309 TP=1,CL=1000003,CF=2000457,SF=3002867,FA=4006137
8029857 1GQ1 A:134-567 P72181 163-596 8042236 1GQ1 A:134-567 P72181 163-596 TP=1,CL=1000001,CF=2001061,SF=3001509,FA=4002629
8030492 1NIR A:118-543 P24474 143-568 8042871 1NIR A:118-543 P24474 143-568 TP=1,CL=1000001,CF=2001061,SF=3001509,FA=4002629
8023526 2QFA A:5-141 O15392 5-141 8035906 2QFA A:5-141 O15392 5-141 TP=1,CL=1000004,CF=2000929,SF=3001510,FA=4003796
8025362 2VSL A:250-345 P98170 250-345 8037741 2VSL A:250-345 P98170 250-345 TP=1,CL=1000004,CF=2000929,SF=3001510,FA=4003796
8028197 3D9T A:260-346 Q13490 266-352 8040576 3D9T A:260-346 Q13490 266-352 TP=1,CL=1000004,CF=2000929,SF=3001510,FA=4003796
8029168 1SE0 A:39-135 Q24306 39-135 8041547 1SE0 A:39-135 Q24306 39-135 TP=1,CL=1000004,CF=2000929,SF=3001510,FA=4003796
8030137 2I3H A:78-167 Q96CA5 78-167 8042516 2I3H A:78-167 Q96CA5 78-167 TP=1,CL=1000004,CF=2000929,SF=3001510,FA=4003796
8030901 1M4M A:7-118 O70201 7-118 8043280 1M4M A:7-118 O70201 7-118 TP=1,CL=1000004,CF=2000929,SF=3001510,FA=4003796
8031380 1XB0 A:262-345 Q96P09 1-84 8043758 1XB0 A:262-345 Q96P09 1-84 TP=1,CL=1000004,CF=2000929,SF=3001510,FA=4003796
8066801 2UVL B:242-336 Q13489 242-336 8066802 2UVL B:242-336 Q13489 242-336 TP=1,CL=1000004,CF=2000929,SF=3001510,FA=4003796
8054047 1F3U A:2-119 P13984 2-119 8003550 1F3U A:2-119 P13984 2-119 TP=1,CL=1000001,CF=2000124,SF=3000142,FA=4007626
8054048 1F3U B:5-153 P35269 5-153 8003556 1F3U B:5-153 P35269 5-153 TP=1,CL=1000001,CF=2000124,SF=3000142,FA=4007627
8044824 4BJJ B:7-100 A6X980 7-100 8053279 4BJJ B:7-100 A6X980 7-100 TP=1,CL=1000001,CF=2000124,SF=3000142,FA=4004157
8045499 4BJJ A:3-108 O14229 3-108 8053280 4BJJ A:3-108 O14229 3-108 TP=1,CL=1000001,CF=2000124,SF=3000142,FA=4004498
8044929 3P5J B:11-91 Q80ZV0 11-91 8053792 3P5J B:11-91 Q80ZV0 11-91 TP=1,CL=1000001,CF=2000124,SF=3000142,FA=4004207
8046280 4RGW B:11-154 Q15545 11-154 8054049 4RGW B:11-154 Q15545 11-154 TP=1,CL=1000001,CF=2000124,SF=3000142,FA=4004997
8047287 4RGW A:609-1109 P21675 588-1088 8054050 4RGW A:609-1109 P21675 588-1088 TP=1,CL=1000001,CF=2000124,SF=3000142,FA=4005550
8046281 4OY2 F:91-315 Q05021 91-315 8054051 4OY2 F:91-315 Q05021 91-315 TP=1,CL=1000001,CF=2000124,SF=3000142,FA=4004997
8047288 4OY2 E:462-953 P46677 462-953 8054052 4OY2 E:462-953 P46677 462-953 TP=1,CL=1000001,CF=2000124,SF=3000142,FA=4005550
8086853 3PUF H:14-91 Q5TBB1 14-91 8086854 3PUF H:14-91 Q5TBB1 14-91 TP=1,CL=1000001,CF=2000124,SF=3000142,FA=4004207
8051036 3KIO C:13-144 Q9CQ18 13-141 8091473 3KIO C:13-144 Q9CQ18 13-141 TP=1,CL=1000001,CF=2000124,SF=3000142,FA=4007170
8051037 3PUF F:8-162 Q8TDP1 8-162 8091474 3PUF F:8-162 Q8TDP1 8-162 TP=1,CL=1000001,CF=2000124,SF=3000142,FA=4007170
8046872 5FJA N:274-422 P25441 274-422 8103644 5FJA N:274-422 P25441 274-422 TP=1,CL=1000001,CF=2000124,SF=3000142,FA=4005340
8019834 1IZN A:7-281 P13127 7-281 8032214 1IZN A:7-281 P13127 7-281 TP=1,CL=1000003,CF=2000922,SF=3001499,FA=4003791
8019835 1IZN B:2-271 P14315 2-271 8032215 1IZN B:2-271 P14315 2-271 TP=1,CL=1000003,CF=2000922,SF=3001499,FA=4003781
8077310 5ADX K:7-281 A0PFK5 7-281 8077311 5ADX K:7-281 A0PFK5 7-281 TP=1,CL=1000003,CF=2000922,SF=3001499,FA=4003791
8077312 4AKR A:2-270 P13022 2-270 8077313 4AKR A:2-270 P13022 2-270 TP=1,CL=1000003,CF=2000922,SF=3001499,FA=4003791
8077549 5ADX L:2-271 D2JYW4 2-271 8077550 5ADX L:2-271 D2JYW4 2-271 TP=1,CL=1000003,CF=2000922,SF=3001499,FA=4003781
8077551 6F1T L:2-270 A9XFX6 2-270 8077552 6F1T L:2-270 A9XFX6 2-270 TP=1,CL=1000003,CF=2000922,SF=3001499,FA=4003781
8077553 4AKR D:2-250 P13021 2-250 8077554 4AKR D:2-250 P13021 2-250 TP=1,CL=1000003,CF=2000922,SF=3001499,FA=4003781
8102472 7CCC C:8-276 P47753 8-276 8102473 7CCC C:8-276 P47753 8-276 TP=1,CL=1000003,CF=2000922,SF=3001499,FA=4003791
8102500 7CCC D:2-249 Q923G3 2-249 8102501 7CCC D:2-249 Q923G3 2-249 TP=1,CL=1000003,CF=2000922,SF=3001499,FA=4003781
8104304 7PDZ E:1-270 P47757 1-270 8104305 7PDZ E:1-270 P47757 1-270 TP=1,CL=1000003,CF=2000922,SF=3001499,FA=4003781
8047406 4V00 A:18-343 F6UME2 18-343 8106711 4V00 A:18-343 F6UME2 18-343 TP=1,CL=1000000,CF=2001647,SF=3002868,FA=4005628
8018608 2YFA A:50-282 Q88E10 46-278 8018609 2YFA A:132-250 Q88E10 128-246 TP=1,CL=1000000,CF=2000080,SF=3001511,FA=4004017
8018608 2YFA A:50-282 Q88E10 46-278 8018610 2YFA A:50-131,A:251-282 Q88E10 46-127,247-278 TP=1,CL=1000000,CF=2000080,SF=3001511,FA=4004017
8018619 2ASR A:38-179 P07017 38-179 8018620 2ASR A:41-174 P07017 41-174 TP=1,CL=1000000,CF=2000080,SF=3001511,FA=4000808
8018622 2LIG A:38-179 P02941 38-179 8018623 2LIG A:41-174 P02941 41-174 TP=1,CL=1000000,CF=2000080,SF=3001511,FA=4000808
8018617 2D4U A:41-176 P02942 41-176 8018626 2D4U A:41-176 P02942 41-176 TP=1,CL=1000000,CF=2000080,SF=3001511,FA=4000808
8018628 3EZI A:42-141 P0AFA2 42-141 8018629 3EZI A:42-141 P0AFA2 42-141 TP=1,CL=1000000,CF=2000080,SF=3001511,FA=4004018
8018630 3I9W A:37-306 P39453 47-316 8018631 3I9W A:37-121,A:271-306 P39453 47-131,281-316 TP=1,CL=1000000,CF=2000080,SF=3001511,FA=4004019
8018630 3I9W A:37-306 P39453 47-316 8018632 3I9W A:122-270 P39453 132-280 TP=1,CL=1000000,CF=2000080,SF=3001511,FA=4004019
8018637 3O1I B:51-317 Q87ID1 51-317 8018638 3O1I B:51-138,B:286-317 Q87ID1 51-138,286-317 TP=1,CL=1000000,CF=2000080,SF=3001511,FA=4004019
8018637 3O1I B:51-317 Q87ID1 51-317 8018639 3O1I B:139-285 Q87ID1 139-285 TP=1,CL=1000000,CF=2000080,SF=3001511,FA=4004019
8018644 3VA9 A:49-175 Q6N7G5 49-175 8018645 3VA9 A:49-175 Q6N7G5 49-175 TP=1,CL=1000000,CF=2000080,SF=3001511,FA=4004020
8018647 4K0D B:37-181 Q2IDQ5 37-181 8018648 4K0D B:40-175 Q2IDQ5 40-175 TP=1,CL=1000000,CF=2000080,SF=3001511,FA=4004020
8045838 5B2R B:4-1366 Q99ZW2 4-1366 8092300 5B2R B:4-57,B:729-765,B:924-1097 Q99ZW2 4-57,729-765,924-1097 TP=1,CL=1000002,CF=2000067,SF=3000143,FA=4004716
8045839 5CZZ A:3-1052 J7RUA5 3-1052 8092304 5CZZ A:3-38,A:447-482,A:696-774 J7RUA5 3-38,447-482,696-774 TP=1,CL=1000002,CF=2000067,SF=3000143,FA=4004716
8003607 1BCO A:258-480 P07636 258-480 8003608 1BCO A:264-450 P07636 264-450 TP=1,CL=1000002,CF=2000067,SF=3000143,FA=4000351
8019895 1J9A A:4-185 P45340 1-182 8032275 1J9A A:4-185 P45340 1-182 TP=1,CL=1000002,CF=2000067,SF=3000143,FA=4000547
8020624 1W9H A:168-427 O28951 168-427 8033004 1W9H A:168-427 O28951 168-427 TP=1,CL=1000002,CF=2000067,SF=3000143,FA=4002242
8020778 1WN7 A:1-347 D0VWU9 1-347 8033158 1WN7 A:1-347 D0VWU9 1-347 TP=1,CL=1000002,CF=2000067,SF=3000143,FA=4000547
8021185 1I39 A:1-200 O29634 1-200 8033565 1I39 A:1-200 O29634 1-200 TP=1,CL=1000002,CF=2000067,SF=3000143,FA=4000541
8021353 2D5R A:11-262 Q9UIV1 11-262 8033733 2D5R A:11-262 Q9UIV1 11-262 TP=1,CL=1000002,CF=2000067,SF=3000143,FA=4001124
8021567 1IH7 A:1-375 Q38087 1-375 8033947 1IH7 A:1-375 Q38087 1-375 TP=1,CL=1000002,CF=2000067,SF=3000143,FA=4000547
8021747 1IO2 A:1-213 O74035 1-213 8034127 1IO2 A:1-213 O74035 1-213 TP=1,CL=1000002,CF=2000067,SF=3000143,FA=4000541
8021846 1Y97 A:1-228 Q9BQ50 1-228 8034226 1Y97 A:1-228 Q9BQ50 1-228 TP=1,CL=1000002,CF=2000067,SF=3000143,FA=4000547
8022124 2IGI A:1-180 P0A784 2-181 8034504 2IGI A:1-180 P0A784 2-181 TP=1,CL=1000002,CF=2000067,SF=3000143,FA=4000547
8022182 2IOC B:8-234 Q91XB0 8-234 8034562 2IOC B:8-234 Q91XB0 8-234 TP=1,CL=1000002,CF=2000067,SF=3000143,FA=4000547
8022566 1YT3 A:1-193 P09155 1-193 8034946 1YT3 A:1-193 P09155 1-193 TP=1,CL=1000002,CF=2000067,SF=3000143,FA=4000547
8022587 1YVU A:484-706 O67434 484-706 8034967 1YVU A:484-706 O67434 484-706 TP=1,CL=1000002,CF=2000067,SF=3000143,FA=4002242
8023146 1ZBF A:62-193 Q9KEI9 62-193 8035526 1ZBF A:62-193 Q9KEI9 62-193 TP=1,CL=1000002,CF=2000067,SF=3000143,FA=4000541
8023458 1VHX A:2-138 O34634 2-138 8035838 1VHX A:2-138 O34634 2-138 TP=1,CL=1000002,CF=2000067,SF=3000143,FA=4001120
8023550 1IV0 A:1-98 Q5SHA1 1-98 8035930 1IV0 A:1-98 Q5SHA1 1-98 TP=1,CL=1000002,CF=2000067,SF=3000143,FA=4001120
8023610 1VK0 A:2-206 Q9FNG3 2-206 8035990 1VK0 A:2-206 Q9FNG3 2-206 TP=1,CL=1000002,CF=2000067,SF=3000143,FA=4000547
8023770 2PYL A:5-187 P03680 5-187 8036150 2PYL A:5-187 P03680 5-187 TP=1,CL=1000002,CF=2000067,SF=3000143,FA=4000547
8023912 1ZUP A:1-301 Q9X261 1-301 8036291 1ZUP A:1-301 Q9X261 1-301 TP=1,CL=1000002,CF=2000067,SF=3000143,FA=4003046
8025442 1OVQ A:1-138 P0A8I1 1-138 8037821 1OVQ A:1-138 P0A8I1 1-138 TP=1,CL=1000002,CF=2000067,SF=3000143,FA=4001120
8025655 1KCF A:39-256 Q10423 39-256 8038034 1KCF A:39-256 Q10423 39-256 TP=1,CL=1000002,CF=2000067,SF=3000143,FA=4003295
8026345 2BW3 A:163-609 Q25438 163-609 8038724 2BW3 A:163-609 Q25438 163-609 TP=1,CL=1000002,CF=2000067,SF=3000143,FA=4003051
8027252 3BZC A:325-473 Q9HTY8 325-473 8039631 3BZC A:325-473 Q9HTY8 325-473 TP=1,CL=1000002,CF=2000067,SF=3000143,FA=4002287
8027528 1Q8I A:2-389 P21189 2-389 8039907 1Q8I A:2-389 P21189 2-389 TP=1,CL=1000002,CF=2000067,SF=3000143,FA=4000547
8027782 2ETJ A:1-221 Q9X017 1-221 8040161 2ETJ A:1-221 Q9X017 1-221 TP=1,CL=1000002,CF=2000067,SF=3000143,FA=4000541
8027874 1TK0 A:1-210 P00581 1-210 8040253 1TK0 A:1-210 P00581 1-210 TP=1,CL=1000002,CF=2000067,SF=3000143,FA=4000547
8028229 1U04 A:541-770 Q8U3D2 541-770 8040608 1U04 A:541-770 Q8U3D2 541-770 TP=1,CL=1000002,CF=2000067,SF=3000143,FA=4002242
8028307 2F96 A:19-220 Q9HY82 19-220 8040686 2F96 A:19-220 Q9HY82 19-220 TP=1,CL=1000002,CF=2000067,SF=3000143,FA=4000547
8028399 1UAX A:1-211 O59351 1-211 8040778 1UAX A:1-211 O59351 1-211 TP=1,CL=1000002,CF=2000067,SF=3000143,FA=4000541
8028604 3E9O A:1836-2087 P33334 1836-2087 8040983 3E9O A:1836-2087 P33334 1836-2087 TP=1,CL=1000002,CF=2000067,SF=3000143,FA=4002290
8028726 3ENB A:1771-1989 Q6P2Q9 1771-1989 8041105 3ENB A:1771-1989 Q6P2Q9 1771-1989 TP=1,CL=1000002,CF=2000067,SF=3000143,FA=4002290
8029554 1UOC A:4-289 P39008 148-433 8041933 1UOC A:4-289 P39008 148-433 TP=1,CL=1000002,CF=2000067,SF=3000143,FA=4001124
8029695 2GUI A:7-180 P03007 7-180 8042074 2GUI A:7-180 P03007 7-180 TP=1,CL=1000002,CF=2000067,SF=3000143,FA=4000547
8029849 2HBK A:129-420 Q12149 129-420 8042228 2HBK A:129-420 Q12149 129-420 TP=1,CL=1000002,CF=2000067,SF=3000143,FA=4000547
8029935 1S5J A:40-449 P26811 40-449 8042314 1S5J A:40-449 P26811 40-449 TP=1,CL=1000002,CF=2000067,SF=3000143,FA=4000547
8029957 2HHV A:298-468 Q5KWC1 300-470 8042336 2HHV A:298-468 Q5KWC1 300-470 TP=1,CL=1000002,CF=2000067,SF=3000143,FA=4000547
8030825 1W0H A:123-322 Q8IV48 123-322 8043204 1W0H A:123-322 Q8IV48 123-322 TP=1,CL=1000002,CF=2000067,SF=3000143,FA=4000547
8031257 1WLJ A:6-178 Q96AZ6 6-178 8043635 1WLJ A:6-178 Q96AZ6 6-178 TP=1,CL=1000002,CF=2000067,SF=3000143,FA=4000547
8031320 1WSJ B:1-153 P0A7Y4 1-153 8043698 1WSJ B:1-153 P0A7Y4 1-153 TP=1,CL=1000002,CF=2000067,SF=3000143,FA=4000541
8031416 1MU2 A:430-555 P04584 1042-1167 8043794 1MU2 A:430-555 P04584 1042-1167 TP=1,CL=1000002,CF=2000067,SF=3000143,FA=4000541
8031433 1MUS A:4-476 Q46731 4-476 8043811 1MUS A:4-476 Q46731 4-476 TP=1,CL=1000002,CF=2000067,SF=3000143,FA=4000545
8032138 1RIL A:2-147 P29253 6-152 8044516 1RIL A:2-147 P29253 6-152 TP=1,CL=1000002,CF=2000067,SF=3000143,FA=4000541
8032139 1EKE B:1-225 Q57599 1-225 8044517 1EKE B:1-225 Q57599 1-225 TP=1,CL=1000002,CF=2000067,SF=3000143,FA=4000541
8032140 2RKI A:431-557 P04585 1018-1144 8044518 2RKI A:431-543 P04585 1018-1130 TP=1,CL=1000002,CF=2000067,SF=3000143,FA=4000541
8032146 1VSD A:54-199 O92956 1334-1479 8044524 1VSD A:54-199 O92956 1334-1479 TP=1,CL=1000002,CF=2000067,SF=3000143,FA=4000539
8032148 1BIS B:56-209 P12497 1203-1356 8044526 1BIS B:56-209 P12497 1203-1356 TP=1,CL=1000002,CF=2000067,SF=3000143,FA=4000539
8032156 1C6V A:55-213 Q88016 822-980 8044534 1C6V A:55-213 Q88016 822-980 TP=1,CL=1000002,CF=2000067,SF=3000143,FA=4000539
8032159 2KFZ A:325-518 P00582 325-518 8044537 2KFZ A:325-518 P00582 325-518 TP=1,CL=1000002,CF=2000067,SF=3000143,FA=4000547
8032161 1QTM A:293-422 P19821 293-422 8044539 1QTM A:293-422 P19821 293-422 TP=1,CL=1000002,CF=2000067,SF=3000143,FA=4000547
8032164 1NOY A:2-373 P04415 2-373 8044542 1NOY A:2-373 P04415 2-373 TP=1,CL=1000002,CF=2000067,SF=3000143,FA=4000547
8032166 1TGO A:1-347 P56689 1-347 8044544 1TGO A:1-347 P56689 1-347 TP=1,CL=1000002,CF=2000067,SF=3000143,FA=4000547
8032167 1QHT A:1-347 Q56366 1-347 8044545 1QHT A:1-347 Q56366 1-347 TP=1,CL=1000002,CF=2000067,SF=3000143,FA=4000547
8032168 1D5A A:1-347 Q7SIG7 1-347 8044546 1D5A A:1-347 Q7SIG7 1-347 TP=1,CL=1000002,CF=2000067,SF=3000143,FA=4000547
8032169 1FXX A:8-475 P04995 8-475 8044547 1FXX A:8-475 P04995 8-475 TP=1,CL=1000002,CF=2000067,SF=3000143,FA=4000547
8032170 1HJR A:1-158 P0A814 2-159 8044548 1HJR A:1-158 P0A814 2-159 TP=1,CL=1000002,CF=2000067,SF=3000143,FA=4000553
8046807 3C6A A:390-564 Q9T1C3 390-564 8051245 3C6A A:390-564 Q9T1C3 390-564 TP=1,CL=1000002,CF=2000067,SF=3000143,FA=4005305
8046808 4DKW A:311-482 P26745 311-482 8051246 4DKW A:311-482 P26745 311-482 TP=1,CL=1000002,CF=2000067,SF=3000143,FA=4005305
8052573 2D0B A:91-309 Q6L6Q4 91-309 8052576 2D0B A:91-262 Q6L6Q4 91-262 TP=1,CL=1000002,CF=2000067,SF=3000143,FA=4000541
8052578 3VN5 A:73-256 O67644 73-256 8052579 3VN5 A:73-256 O67644 73-256 TP=1,CL=1000002,CF=2000067,SF=3000143,FA=4000541
8052581 4PY5 A:72-266 E8T217 72-266 8052582 4PY5 A:72-266 E8T217 72-266 TP=1,CL=1000002,CF=2000067,SF=3000143,FA=4000541
8046802 3R3L A:364-561 Q9DQX7 364-561 8053522 3R3L A:364-561 Q9DQX7 364-561 TP=1,CL=1000002,CF=2000067,SF=3000143,FA=4005307
8046803 3MWP A:364-561 P13699 364-561 8053524 3MWP A:364-561 P13699 364-561 TP=1,CL=1000002,CF=2000067,SF=3000143,FA=4005307
8046801 4O6I B:355-558 P09992 355-558 8053528 4O6I B:355-558 P09992 355-558 TP=1,CL=1000002,CF=2000067,SF=3000143,FA=4005307
8046804 4GVE A:364-564 P18140 364-564 8053529 4GVE A:364-564 P18140 364-564 TP=1,CL=1000002,CF=2000067,SF=3000143,FA=4005307
8046805 4K7E A:355-553 Q6IVU2 355-553 8053530 4K7E A:355-553 Q6IVU2 355-553 TP=1,CL=1000002,CF=2000067,SF=3000143,FA=4005307
8053605 4KRF A:572-857 Q9UL18 572-857 8053609 4KRF A:572-857 Q9UL18 572-857 TP=1,CL=1000002,CF=2000067,SF=3000143,FA=4002242
8053617 5VM9 A:575-860 Q9H9G7 575-860 8053621 5VM9 A:575-860 Q9H9G7 575-860 TP=1,CL=1000002,CF=2000067,SF=3000143,FA=4002242
8053633 4NCB A:461-685 Q746M7 461-685 8053637 4NCB A:461-685 Q746M7 461-685 TP=1,CL=1000002,CF=2000067,SF=3000143,FA=4002242
8053641 5GUH A:653-899 A8D8P8 653-899 8053646 5GUH A:653-899 A8D8P8 653-899 TP=1,CL=1000002,CF=2000067,SF=3000143,FA=4002242
8053651 5G5S A:487-713 Q58717 487-713 8053656 5G5S A:487-713 Q58717 487-713 TP=1,CL=1000002,CF=2000067,SF=3000143,FA=4002242
8053660 4Z4D A:575-859 Q9UKV8 575-859 8053661 4Z4D A:575-859 Q9UKV8 575-859 TP=1,CL=1000002,CF=2000067,SF=3000143,FA=4002242
8053665 4F1N A:947-1251 A7TMA9 947-1251 8053674 4F1N A:947-1251 A7TMA9 947-1251 TP=1,CL=1000002,CF=2000067,SF=3000143,FA=4002242
8053680 5I4A C:427-639 H2J4R4 427-639 8053686 5I4A C:427-639 H2J4R4 427-639 TP=1,CL=1000002,CF=2000067,SF=3000143,FA=4002242
8053696 2YHB A:642-938 Q9P8T1 642-938 8053698 2YHB A:642-938 Q9P8T1 642-938 TP=1,CL=1000002,CF=2000067,SF=3000143,FA=4002242
8063999 3KIO A:1-258 Q9CWY8 1-258 8064000 3KIO A:1-258 Q9CWY8 1-258 TP=1,CL=1000002,CF=2000067,SF=3000143,FA=4000541
8068080 5CZ1 B:55-208 P03365 1491-1644 8068081 5CZ1 B:55-208 P03365 1491-1644 TP=1,CL=1000002,CF=2000067,SF=3000143,FA=4000539
8068082 4OJR A:58-207 P03366 1217-1366 8068083 4OJR A:58-207 P03366 1217-1366 TP=1,CL=1000002,CF=2000067,SF=3000143,FA=4000539
8068084 4NYF B:56-207 P0C6F2 1203-1354 8068085 4NYF B:56-207 P0C6F2 1203-1354 TP=1,CL=1000002,CF=2000067,SF=3000143,FA=4000539
8068086 5HRN A:57-208 P04585 1204-1355 8068087 5HRN A:57-208 P04585 1204-1355 TP=1,CL=1000002,CF=2000067,SF=3000143,FA=4000539
8071357 2P1J A:357-520 Q9ZHF6 357-520 8071358 2P1J A:357-520 Q9ZHF6 357-520 TP=1,CL=1000002,CF=2000067,SF=3000143,FA=4000547
8072336 4RG8 A:4-479 A0A0A0R5X6 4-479 8072337 4RG8 A:4-479 A0A0A0R5X6 4-479 TP=1,CL=1000002,CF=2000067,SF=3000143,FA=4000547
8074128 5LRP A:365-570 Q5S581 365-570 8074129 5LRP A:365-570 Q5S581 365-570 TP=1,CL=1000002,CF=2000067,SF=3000143,FA=4005307
8074901 5CY4 B:2-183 V5VGJ9 2-183 8074902 5CY4 B:2-183 V5VGJ9 2-183 TP=1,CL=1000002,CF=2000067,SF=3000143,FA=4000547
8074903 3TR8 A:1-181 Q83C93 1-181 8074904 3TR8 A:1-181 Q83C93 1-181 TP=1,CL=1000002,CF=2000067,SF=3000143,FA=4000547
8074905 2GBZ A:8-186 Q8P8S1 8-186 8074906 2GBZ A:8-186 Q8P8S1 8-186 TP=1,CL=1000002,CF=2000067,SF=3000143,FA=4000547
8075075 4Z0U A:1-155 A7ZHV1 1-155 8075076 4Z0U A:1-155 A7ZHV1 1-155 TP=1,CL=1000002,CF=2000067,SF=3000143,FA=4000541
8075077 2E4L A:4-158 Q8EE30 4-158 8075078 2E4L A:4-158 Q8EE30 4-158 TP=1,CL=1000002,CF=2000067,SF=3000143,FA=4000541
8075079 3H08 A:2-145 Q93SU7 2-145 8075080 3H08 A:2-145 Q93SU7 2-145 TP=1,CL=1000002,CF=2000067,SF=3000143,FA=4000541
8075081 4IBN A:10-220 E0X765 10-220 8075082 4IBN A:10-220 E0X765 10-220 TP=1,CL=1000002,CF=2000067,SF=3000143,FA=4000541
8075083 2QKK M:138-282 O60930 138-282 8075084 2QKK M:138-282 O60930 138-282 TP=1,CL=1000002,CF=2000067,SF=3000143,FA=4000541
8075085 2LSN A:5-165 P14350 591-751 8075086 2LSN A:5-165 P14350 591-751 TP=1,CL=1000002,CF=2000067,SF=3000143,FA=4000541
8075087 4QAG A:425-557 P03366 1024-1156 8075088 4QAG A:425-557 P03366 1024-1156 TP=1,CL=1000002,CF=2000067,SF=3000143,FA=4000541
8075089 5DMR A:507-666 P03355 1166-1325 8075090 5DMR A:507-666 P03355 1166-1325 TP=1,CL=1000002,CF=2000067,SF=3000143,FA=4000541
8075091 3HST B:2-138 P9WLH5 2-138 8075092 3HST B:2-138 P9WLH5 2-138 TP=1,CL=1000002,CF=2000067,SF=3000143,FA=4000541
8075097 4EP4 A:1-166 Q5SJC4 1-166 8075098 4EP4 A:1-166 Q5SJC4 1-166 TP=1,CL=1000002,CF=2000067,SF=3000143,FA=4000553
8077041 3VQ9 C:50-210 Q72498 765-925 8077042 3VQ9 C:50-210 Q72498 765-925 TP=1,CL=1000002,CF=2000067,SF=3000143,FA=4000539
8077043 4TSX A:55-209 F2WR39 55-209 8077044 4TSX A:55-209 F2WR39 55-209 TP=1,CL=1000002,CF=2000067,SF=3000143,FA=4000539
8077045 6NCJ A:56-208 F2WR52 56-208 8077046 6NCJ A:56-208 F2WR52 56-208 TP=1,CL=1000002,CF=2000067,SF=3000143,FA=4000539
8077047 4PA1 A:61-209 P16088 904-1052 8077048 4PA1 A:61-209 P16088 904-1052 TP=1,CL=1000002,CF=2000067,SF=3000143,FA=4000539
8077049 3KKS A:60-206 P19560 1257-1403 8077050 3KKS A:60-206 P19560 1257-1403 TP=1,CL=1000002,CF=2000067,SF=3000143,FA=4000539
8080743 2P51 A:17-271 O74856 20-274 8080744 2P51 A:17-271 O74856 20-274 TP=1,CL=1000002,CF=2000067,SF=3000143,FA=4001124
8087264 2XRI A:137-336 O43414 137-336 8087265 2XRI A:137-336 O43414 137-336 TP=1,CL=1000002,CF=2000067,SF=3000143,FA=4000547
8088096 6A45 B:5-226 Q9R1A9 5-226 8088097 6A45 B:5-226 Q9R1A9 5-226 TP=1,CL=1000002,CF=2000067,SF=3000143,FA=4000547
8088614 5V5F A:1-200 Q9SF21 1-200 8088615 5V5F A:1-200 Q9SF21 1-200 TP=1,CL=1000002,CF=2000067,SF=3000143,FA=4000547
8088745 3NH1 A:4-212 P30014 4-212 8088746 3NH1 A:4-212 P30014 4-212 TP=1,CL=1000002,CF=2000067,SF=3000143,FA=4000547
8089463 5Y9P A:44-255 Q2FZ38 44-255 8089464 5Y9P A:44-255 Q2FZ38 44-255 TP=1,CL=1000002,CF=2000067,SF=3000143,FA=4000541
8045647 4HEC B:3-162 P9WJ73 2-161 8091277 4HEC B:3-162 P9WJ73 2-161 TP=1,CL=1000002,CF=2000067,SF=3000143,FA=4004590
8048765 3U3G A:1-140 E0X767 1-140 8091469 3U3G A:1-140 E0X767 1-140 TP=1,CL=1000002,CF=2000067,SF=3000143,FA=4000541
8048766 4NYN A:67-199 Q9HSF6 67-199 8091470 4NYN A:67-199 Q9HSF6 67-199 TP=1,CL=1000002,CF=2000067,SF=3000143,FA=4000541
8048767 2EHG A:1-149 F9VN79 1-149 8091471 2EHG A:1-149 F9VN79 1-149 TP=1,CL=1000002,CF=2000067,SF=3000143,FA=4000541
8091790 5C8S B:1-525 P0C6X7 5903-6427 8091791 5C8S B:85-286 P0C6X7 5987-6188 TP=1,CL=1000002,CF=2000067,SF=3000143,FA=4007759
8092499 4IDH A:237-453 Q716H3 237-453 8092501 4IDH A:237-453 Q716H3 237-453 TP=1,CL=1000002,CF=2000067,SF=3000143,FA=4005305
8046799 2WBN A:237-414 P54308 237-414 8092502 2WBN A:237-414 P54308 237-414 TP=1,CL=1000002,CF=2000067,SF=3000143,FA=4005305
8092503 3CPE A:392-562 P17312 392-562 8092505 3CPE A:392-562 P17312 392-562 TP=1,CL=1000002,CF=2000067,SF=3000143,FA=4005305
8046809 5M1F A:257-442 A0A1L4BKS3 257-442 8092506 5M1F A:257-442 A0A1L4BKS3 257-442 TP=1,CL=1000002,CF=2000067,SF=3000143,FA=4005305
8092508 5OE8 A:254-417 E5DV50 254-417 8092510 5OE8 A:254-417 E5DV50 254-417 TP=1,CL=1000002,CF=2000067,SF=3000143,FA=4005305
8046030 2W36 A:1-224 Q9X2H9 1-224 8092724 2W36 A:1-224 Q9X2H9 1-224 TP=1,CL=1000002,CF=2000067,SF=3000143,FA=4004835
8046029 3GOC A:2-229 Q82MH6 2-229 8092725 3GOC A:2-229 Q82MH6 2-229 TP=1,CL=1000002,CF=2000067,SF=3000143,FA=4004835
8046031 4XPU A:1-208 B7MIY4 1-208 8092726 4XPU A:1-208 B7MIY4 1-208 TP=1,CL=1000002,CF=2000067,SF=3000143,FA=4004835
8046032 3GA2 A:1-237 P96724 1-237 8092727 3GA2 A:1-237 P96724 1-237 TP=1,CL=1000002,CF=2000067,SF=3000143,FA=4004835
8046033 5AOY A:9-247 Q8C9A2 9-247 8092728 5AOY A:9-247 Q8C9A2 9-247 TP=1,CL=1000002,CF=2000067,SF=3000143,FA=4004835
8046034 4NSP A:13-250 Q8N8Q3 13-250 8092729 4NSP A:13-250 Q8N8Q3 13-250 TP=1,CL=1000002,CF=2000067,SF=3000143,FA=4004835
8050891 2NRR A:345-494 Q9WYA3 345-494 8092730 2NRR A:345-494 Q9WYA3 345-494 TP=1,CL=1000002,CF=2000067,SF=3000143,FA=4007100
8050892 3C65 A:369-524 Q5KWH6 369-524 8092731 3C65 A:369-524 Q5KWH6 369-524 TP=1,CL=1000002,CF=2000067,SF=3000143,FA=4007100
8093661 6L0C A:56-208 Q76353 56-208 8093662 6L0C A:56-208 Q76353 56-208 TP=1,CL=1000002,CF=2000067,SF=3000143,FA=4000539
8094133 6A4F B:1-181 Q47VZ4 1-181 8094134 6A4F B:1-181 Q47VZ4 1-181 TP=1,CL=1000002,CF=2000067,SF=3000143,FA=4000547
8094262 6VLM A:57-210 P03367 1216-1369 8094263 6VLM A:57-210 P03367 1216-1369 TP=1,CL=1000002,CF=2000067,SF=3000143,FA=4000539
8094780 6N6A A:1-181 Q9KV17 1-181 8094781 6N6A A:1-181 Q9KV17 1-181 TP=1,CL=1000002,CF=2000067,SF=3000143,FA=4000547
8094992 6LW3 A:1-153 Q51424 1-153 8094993 6LW3 A:1-153 Q51424 1-153 TP=1,CL=1000002,CF=2000067,SF=3000143,FA=4000553
8096557 5ZO3 A:2-208 A0A1S7QSB2 2-208 8096558 5ZO3 A:2-208 A0A1S7QSB2 2-208 TP=1,CL=1000002,CF=2000067,SF=3000143,FA=4000547
8098059 6NQI A:1851-2059 M1V7K2 1851-2059 8098060 6NQI A:1851-2059 M1V7K2 1851-2059 TP=1,CL=1000002,CF=2000067,SF=3000143,FA=4002290
8098223 3PUF D:2-257 O75792 2-257 8098224 3PUF D:2-257 O75792 2-257 TP=1,CL=1000002,CF=2000067,SF=3000143,FA=4000541
8098423 4FZY A:1-167 P0AEK0 1-167 8098424 4FZY A:1-167 P0AEK0 1-167 TP=1,CL=1000002,CF=2000067,SF=3000143,FA=4000547
8099259 3V1R A:503-667 Q2F7J3 1160-1324 8099260 3V1R A:503-667 Q2F7J3 1160-1324 TP=1,CL=1000002,CF=2000067,SF=3000143,FA=4000541
8099993 5DZM A:423-537 Q7LYY8 1-115 8099994 5DZM A:423-537 Q7LYY8 1-115 TP=1,CL=1000002,CF=2000067,SF=3000143,FA=4000541
8100047 6QBW A:54-209 P03363 1218-1373 8100048 6QBW A:54-209 P03363 1218-1373 TP=1,CL=1000002,CF=2000067,SF=3000143,FA=4000539
8100743 6STY A:28-228 Q9Y3B8 28-228 8100744 6STY A:28-228 Q9Y3B8 28-228 TP=1,CL=1000002,CF=2000067,SF=3000143,FA=4000547
8101180 6S0M A:1-160 A0A045JQ63 1-160 8101181 6S0M A:1-160 A0A045JQ63 1-160 TP=1,CL=1000002,CF=2000067,SF=3000143,FA=4004590
8102250 2BX2 L:1-38,L:210-280 P21513 1-38,210-280 8102251 2BX2 L:1-38,L:210-280 P21513 1-38,210-280 TP=1,CL=1000002,CF=2000067,SF=3000143,FA=4007822
8104200 7MPR A:1-205 A0A2X1C2S7 1-205 8104201 7MPR A:1-205 A0A2X1C2S7 1-205 TP=1,CL=1000002,CF=2000067,SF=3000143,FA=4000547
8104298 6T2A A:365-570 P19239 365-570 8104299 6T2A A:365-570 P19239 365-570 TP=1,CL=1000002,CF=2000067,SF=3000143,FA=4005307
8104380 7MPP A:1-206 X5MEI1 1-206 8104381 7MPP A:1-206 X5MEI1 1-206 TP=1,CL=1000002,CF=2000067,SF=3000143,FA=4000547
8107127 7XIU A:7-149 A0A7L9QW77 582-714 8107128 7XIU A:7-149 A0A7L9QW77 582-714 TP=1,CL=1000002,CF=2000067,SF=3000143,FA=4000541
8047928 3AWU B:40-123 Q83WS1 40-123 8107026 3AWU B:40-123 Q83WS1 40-123 TP=1,CL=1000003,CF=2001648,SF=3002870,FA=4005881
8107317 6J2U A:38-117 Q93HL1 38-117 8107318 6J2U A:38-117 Q93HL1 38-117 TP=1,CL=1000003,CF=2001648,SF=3002870,FA=4005881
8048583 2Y6X A:26-134 Q8DG60 26-134 8106712 2Y6X A:26-134 Q8DG60 26-134 TP=1,CL=1000000,CF=2000080,SF=3002869,FA=4006150
8048584 2KMF A:1-110 P74367 25-134 8106713 2KMF A:1-110 P74367 25-134 TP=1,CL=1000000,CF=2000080,SF=3002869,FA=4006150
8083118 5X56 A:4-106 Q9LR64 72-174 8106714 5X56 A:4-106 Q9LR64 72-174 TP=1,CL=1000000,CF=2000080,SF=3002869,FA=4006150
8027720 3CI0 K:204-274 Q8VLK7 213-283 8040099 3CI0 K:204-274 Q8VLK7 213-283 TP=1,CL=1000000,CF=2000117,SF=3001512,FA=4001409
8027721 3CI0 K:94-203 Q8VLK7 103-212 8040100 3CI0 K:94-203 Q8VLK7 103-212 TP=1,CL=1000000,CF=2000117,SF=3001512,FA=4001409
8003610 1BCO A:481-560 P07636 481-560 8003611 1BCO A:481-560 P07636 481-560 TP=1,CL=1000001,CF=2000126,SF=3000144,FA=4000352
8047715 5BNX C:68-124 P49736 68-124 8107353 5BNX C:68-124 P49736 68-124 TP=4,CL=1000004,CF=2001271,SF=3002871,FA=4005779
8025253 1OLP A:1-249 Q8GCY3 29-277 8037632 1OLP A:1-249 Q8GCY3 29-277 TP=1,CL=1000000,CF=2000931,SF=3001513,FA=4001408
8026382 1AH7 A:1-245 P09598 39-283 8038761 1AH7 A:1-245 P09598 39-283 TP=1,CL=1000000,CF=2000931,SF=3001513,FA=4001408
8026385 1QMD A:1-249 Q0TV31 29-277 8038764 1QMD A:1-249 Q0TV31 29-277 TP=1,CL=1000000,CF=2000931,SF=3001513,FA=4001408
8026389 1AK0 A:1-264 P24289 1-264 8038768 1AK0 A:1-264 P24289 1-264 TP=1,CL=1000000,CF=2000931,SF=3001513,FA=4001414
8079026 5FB9 B:21-285 P24021 21-285 8079027 5FB9 B:21-285 P24021 21-285 TP=1,CL=1000000,CF=2000931,SF=3001513,FA=4001414
8079030 3W52 A:1-263 Q9C9G4 28-290 8079031 3W52 A:1-263 Q9C9G4 28-290 TP=1,CL=1000000,CF=2000931,SF=3001513,FA=4001414
8001314 1Y0P A:1-102 P0C278 1-102 8001527 1Y0P A:34-74 P0C278 34-74 TP=1,CL=1000000,CF=2000013,SF=3000145,FA=4000354
8003638 1M1Q A:2-91 Q8EDL6 27-116 8003640 1M1Q A:33-64 Q8EDL6 58-89 TP=1,CL=1000000,CF=2000013,SF=3000145,FA=4000354
8003644 1JNI A:37-104 P44654 63-130 8003645 1JNI A:56-104 P44654 82-130 TP=1,CL=1000000,CF=2000013,SF=3000145,FA=4000355
8003650 1FT5 A:1-211 Q57142 25-235 8003651 1FT5 A:9-94 Q57142 33-118 TP=1,CL=1000000,CF=2000013,SF=3000145,FA=4000356
8003655 1H21 A:8-247 P81040 40-279 8003657 1H21 A:207-235 P81040 239-267 TP=1,CL=1000000,CF=2000013,SF=3000145,FA=4000357
8003664 1FGJ A:1-499 Q50925 25-523 8003665 1FGJ A:77-162 Q50925 101-186 TP=1,CL=1000000,CF=2000013,SF=3000145,FA=4000358
8003664 1FGJ A:1-499 Q50925 25-523 8003666 1FGJ A:170-245 Q50925 194-269 TP=1,CL=1000000,CF=2000013,SF=3000145,FA=4000358
8003664 1FGJ A:1-499 Q50925 25-523 8003667 1FGJ A:257-316 Q50925 281-340 TP=1,CL=1000000,CF=2000013,SF=3000145,FA=4000358
8003678 1SP3 A:1-442 Q8E9W8 19-460 8003679 1SP3 A:20-104 Q8E9W8 38-122 TP=1,CL=1000000,CF=2000013,SF=3000145,FA=4000359
8003678 1SP3 A:1-442 Q8E9W8 19-460 8003680 1SP3 A:137-187 Q8E9W8 155-205 TP=1,CL=1000000,CF=2000013,SF=3000145,FA=4000359
8003678 1SP3 A:1-442 Q8E9W8 19-460 8003681 1SP3 A:207-238 Q8E9W8 225-256 TP=1,CL=1000000,CF=2000013,SF=3000145,FA=4000359
8003692 2OT4 A:5-524 L0DSL2 33-552 8003694 2OT4 A:12-41 L0DSL2 40-69 TP=1,CL=1000000,CF=2000013,SF=3000145,FA=4000358
8003692 2OT4 A:5-524 L0DSL2 33-552 8003695 2OT4 A:64-233 L0DSL2 92-261 TP=1,CL=1000000,CF=2000013,SF=3000145,FA=4000358
8003692 2OT4 A:5-524 L0DSL2 33-552 8003696 2OT4 A:294-385 L0DSL2 322-413 TP=1,CL=1000000,CF=2000013,SF=3000145,FA=4000358
8044583 1OAH B:38-514 Q8VNU2 38-514 8044584 1OAH B:227-323 Q8VNU2 227-323 TP=1,CL=1000000,CF=2000013,SF=3000145,FA=4000358
8056475 2RDZ A:37-477 P0ABK9 37-477 8056476 2RDZ A:206-288 P0ABK9 206-288 TP=1,CL=1000000,CF=2000013,SF=3000145,FA=4000358
8056478 1FS7 A:37-507 Q9S1E5 37-507 8056479 1FS7 A:208-301 Q9S1E5 208-301 TP=1,CL=1000000,CF=2000013,SF=3000145,FA=4000358
8056481 1QDB A:42-514 Q9Z4P4 42-514 8056482 1QDB A:207-306 Q9Z4P4 207-306 TP=1,CL=1000000,CF=2000013,SF=3000145,FA=4000358
8058545 1D4D A:4-104 P83223 29-129 8058546 1D4D A:36-76 P83223 61-101 TP=1,CL=1000000,CF=2000013,SF=3000145,FA=4000354
8089677 1OGY B:37-104 Q53177 61-128 8089678 1OGY B:56-104 Q53177 80-128 TP=1,CL=1000000,CF=2000013,SF=3000145,FA=4000355
8045451 2P0B A:19-160 P0ABL1 44-185 8090731 2P0B A:19-74 P0ABL1 44-99 TP=1,CL=1000000,CF=2000013,SF=3000145,FA=4004477
8045451 2P0B A:19-160 P0ABL1 44-185 8090732 2P0B A:79-150 P0ABL1 104-175 TP=1,CL=1000000,CF=2000013,SF=3000145,FA=4004477
8101101 1QO8 D:2-99 Q9Z4P0 24-121 8101102 1QO8 D:34-71 Q9Z4P0 56-93 TP=1,CL=1000000,CF=2000013,SF=3000145,FA=4000354
8048355 4BQ6 C:138-168,D:169-321 Q6NW40 138-168,169-321 8107357 4BQ6 C:138-168,D:169-321 Q6NW40 138-168,169-321 TP=1,CL=1000001,CF=2001649,SF=3002872,FA=4006067
8107358 6N29 A:863-1037 P04275 863-1037 8107359 6N29 A:863-1037 P04275 863-1037 TP=1,CL=1000001,CF=2001649,SF=3002872,FA=4007845
8003702 1E8C B:2-494 P22188 3-495 8003715 1E8C B:2-103 P22188 3-104 TP=1,CL=1000002,CF=2000128,SF=3000146,FA=4000234
8003727 1GG4 A:1-447 P11880 1-447 8003731 1GG4 A:1-95 P11880 1-95 TP=1,CL=1000002,CF=2000128,SF=3000146,FA=4000234
8046207 3PMO A:2-95 Q9HXY6 2-95 8091497 3PMO A:2-95 Q9HXY6 2-95 TP=1,CL=1000002,CF=2000128,SF=3000146,FA=4004951
8046206 4E79 A:5-99 B0VMV2 3-97 8091498 4E79 A:5-99 B0VMV2 3-97 TP=1,CL=1000002,CF=2000128,SF=3000146,FA=4004951
8046205 2IU8 C:3-99 P0CD76 3-99 8091499 2IU8 C:3-99 P0CD76 3-99 TP=1,CL=1000002,CF=2000128,SF=3000146,FA=4004951
8046204 4IHF E:3-96 P21645 3-96 8091500 4IHF E:3-96 P21645 3-96 TP=1,CL=1000002,CF=2000128,SF=3000146,FA=4004951
8021400 1I96 V:83-168 Q5SKU2 83-168 8033780 1I96 V:83-168 Q5SKU2 83-168 TP=1,CL=1000003,CF=2000950,SF=3001514,FA=4001411
8023371 1TIG A:83-170 P03000 83-170 8035751 1TIG A:83-170 P03000 83-170 TP=1,CL=1000003,CF=2000950,SF=3001514,FA=4001411
8023374 2IFE A:90-180 P0A707 90-180 8035754 2IFE A:90-180 P0A707 90-180 TP=1,CL=1000003,CF=2000950,SF=3001514,FA=4001411
8071351 2M71 A:4-93 Q5HWW2 83-172 8071352 2M71 A:4-93 Q5HWW2 83-172 TP=1,CL=1000003,CF=2000950,SF=3001514,FA=4001411
8048359 4UI1 D:36-129 Q6ZVN8 36-129 8107354 4UI1 D:36-129 Q6ZVN8 36-129 TP=1,CL=1000000,CF=2000030,SF=3002873,FA=4006069
8048360 4UHY C:47-116 Q96B86 47-116 8107355 4UHY C:47-116 Q96B86 47-116 TP=1,CL=1000000,CF=2000030,SF=3002873,FA=4006069
8048358 4UI0 C:53-121 Q6NW40 53-121 8107356 4UI0 C:53-121 Q6NW40 53-121 TP=1,CL=1000000,CF=2000030,SF=3002873,FA=4006069
8058305 3DBH B:349-442 Q8TBC4 370-463 8003941 3DBH B:349-442 Q8TBC4 370-463 TP=1,CL=1000003,CF=2000122,SF=3000147,FA=4004110
8052336 3CMM C:929-1024 P22515 929-1024 8003942 3CMM C:929-1024 P22515 929-1024 TP=1,CL=1000003,CF=2000122,SF=3000147,FA=4004110
8058306 1Y8Q D:447-550 Q9UBT2 447-550 8003943 1Y8Q D:447-550 Q9UBT2 447-550 TP=1,CL=1000003,CF=2000122,SF=3000147,FA=4004110
8044738 4II3 A:919-1012 O94609 919-1012 8052338 4II3 A:919-1012 O94609 919-1012 TP=1,CL=1000003,CF=2000122,SF=3000147,FA=4004110
8020574 1F7U A:2-135 Q05506 2-135 8032954 1F7U A:2-135 Q05506 2-135 TP=1,CL=1000003,CF=2000125,SF=3001515,FA=4001410
8024312 1IQ0 A:1-96 Q93RP5 1-96 8036691 1IQ0 A:1-96 Q93RP5 1-96 TP=1,CL=1000003,CF=2000125,SF=3001515,FA=4001410
8048474 4EPZ A:2-161 A7V9P0 2-161 8107360 4EPZ A:2-161 A7V9P0 2-161 TP=1,CL=1000000,CF=2000085,SF=3002874,FA=4006110
8003945 1IKT A:6-120 P51659 622-736 8003946 1IKT A:6-120 P51659 622-736 TP=1,CL=1000003,CF=2000129,SF=3000148,FA=4000360
8021291 2CFZ A:530-655 Q9I5I9 530-655 8033671 2CFZ A:530-655 Q9I5I9 530-655 TP=1,CL=1000003,CF=2000129,SF=3000148,FA=4002270
8021901 2HV2 A:287-397 Q836T6 287-397 8034281 2HV2 A:287-397 Q836T6 287-397 TP=1,CL=1000003,CF=2000129,SF=3000148,FA=4002273
8021957 2I00 A:301-406 Q831Y9 301-406 8034337 2I00 A:301-406 Q831Y9 301-406 TP=1,CL=1000003,CF=2000129,SF=3000148,FA=4002273
8022471 2NSF A:161-240 Q8NLC1 161-240 8034851 2NSF A:161-240 Q8NLC1 161-240 TP=1,CL=1000003,CF=2000129,SF=3000148,FA=4002268
8022888 2OZG A:291-395 Q3M362 291-395 8035268 2OZG A:291-395 Q3M362 291-395 TP=1,CL=1000003,CF=2000129,SF=3000148,FA=4002273
8023634 1C44 A:1-123 O62742 425-547 8036014 1C44 A:1-123 O62742 425-547 TP=1,CL=1000003,CF=2000129,SF=3000148,FA=4000360
8026666 2C0L B:22-143 P22307 426-547 8039045 2C0L B:22-143 P22307 426-547 TP=1,CL=1000003,CF=2000129,SF=3000148,FA=4000360
8027019 1PZ4 A:1-110 Q86PR3 1-110 8039398 1PZ4 A:1-110 Q86PR3 1-110 TP=1,CL=1000003,CF=2000129,SF=3000148,FA=4000360
8031120 1WFR A:8-137 Q5SL92 1-130 8043498 1WFR A:8-137 Q5SL92 1-130 TP=1,CL=1000003,CF=2000129,SF=3000148,FA=4000360
8066438 4JGX A:1-119 P80547 2-120 8066439 4JGX A:1-119 P80547 2-120 TP=1,CL=1000003,CF=2000129,SF=3000148,FA=4000360
8066440 2NBM A:1-105 Q0GY13 1-105 8066441 2NBM A:1-105 Q0GY13 1-105 TP=1,CL=1000003,CF=2000129,SF=3000148,FA=4000360
8020674 7ACN A:2-528 P16276 29-555 8033054 7ACN A:2-528 P16276 29-555 TP=1,CL=1000002,CF=2000932,SF=3001516,FA=4000810
8020684 1ACO A:2-528 P20004 29-555 8033064 1ACO A:2-528 P20004 29-555 TP=1,CL=1000002,CF=2000932,SF=3001516,FA=4000810
8025218 2B3Y A:2-630 P21399 2-630 8037597 2B3Y A:2-630 P21399 2-630 TP=1,CL=1000002,CF=2000932,SF=3001516,FA=4000810
8028710 1L5J A:373-862 P36683 373-862 8041089 1L5J A:373-862 P36683 373-862 TP=1,CL=1000002,CF=2000932,SF=3001516,FA=4000810
8027166 1DIP A:1-77 P80220 1-77 8039545 1DIP A:1-77 P80220 1-77 TP=3,CL=1000000,CF=2000962,SF=3001517,FA=4003800
8004000 2V64 A:2-205 Q13257 2-205 8004003 2V64 A:16-159 Q13257 16-159 TP=1,CL=1000003,CF=2000132,SF=3000150,FA=4000363
8004012 2QYF D:54-273 Q15013 54-273 8004013 2QYF D:65-218 Q15013 65-218 TP=1,CL=1000003,CF=2000132,SF=3000150,FA=4000364
8058133 3ABD B:10-211 Q9UI95 10-211 8058134 3ABD B:15-153 Q9UI95 15-153 TP=1,CL=1000003,CF=2000132,SF=3000150,FA=4000363
8089233 4FJO C:1-210 Q9D752 1-210 8089234 4FJO C:1-210 Q9D752 1-210 TP=1,CL=1000003,CF=2000132,SF=3000150,FA=4000363
8003949 1S9C G:164-289 P51659 481-606 8003950 1S9C G:164-289 P51659 481-606 TP=1,CL=1000003,CF=2000130,SF=3000149,FA=4000361
8020123 1TBU A:13-116 P41903 13-116 8032503 1TBU A:13-116 P41903 13-116 TP=1,CL=1000003,CF=2000130,SF=3000149,FA=4001119
8020711 1WLU A:2-117 Q5SJP3 2-117 8033091 1WLU A:2-117 Q5SJP3 2-117 TP=1,CL=1000003,CF=2000130,SF=3000149,FA=4000624
8021017 1NJK A:1-132 P77712 1-132 8033397 1NJK A:1-132 P77712 1-132 TP=1,CL=1000003,CF=2000130,SF=3000149,FA=4001116
8021424 1SC0 A:2-138 P45083 2-138 8033804 1SC0 A:2-138 P45083 2-138 TP=1,CL=1000003,CF=2000130,SF=3000149,FA=4000624
8021800 1Y7U A:8-171 Q81EE4 8-171 8034180 1Y7U A:8-171 Q81EE4 8-171 TP=1,CL=1000003,CF=2000130,SF=3000149,FA=4001116
8022345 1YLI A:11-152 P44886 11-152 8034725 1YLI A:11-152 P44886 11-152 TP=1,CL=1000003,CF=2000130,SF=3000149,FA=4001116
8022428 1YOC A:1-145 Q9I2R0 1-145 8034808 1YOC A:1-145 Q9I2R0 1-145 TP=1,CL=1000003,CF=2000130,SF=3000149,FA=4000624
8022449 1PSU A:1-131 P76084 1-131 8034829 1PSU A:1-131 P76084 1-131 TP=1,CL=1000003,CF=2000130,SF=3000149,FA=4000624
8022592 1MKA A:1-171 P0A6Q3 2-172 8034972 1MKA A:1-171 P0A6Q3 2-172 TP=1,CL=1000003,CF=2000130,SF=3000149,FA=4001117
8022595 1C8U A:2-115 P0AGG2 2-115 8034975 1C8U A:2-115 P0AGG2 2-115 TP=1,CL=1000003,CF=2000130,SF=3000149,FA=4001119
8022596 1C8U A:116-286 P0AGG2 116-286 8034976 1C8U A:116-286 P0AGG2 116-286 TP=1,CL=1000003,CF=2000130,SF=3000149,FA=4001119
8022634 2O5U A:5-143 Q9HU04 5-143 8035014 2O5U A:5-143 Q9HU04 5-143 TP=1,CL=1000003,CF=2000130,SF=3000149,FA=4001116
8022667 2OAF A:1-143 Q28UM1 1-143 8035047 2OAF A:1-143 Q28UM1 1-143 TP=1,CL=1000003,CF=2000130,SF=3000149,FA=4001116
8022719 2OIW A:1-131 Q5KYT1 1-131 8035099 2OIW A:1-131 Q5KYT1 1-131 TP=1,CL=1000003,CF=2000130,SF=3000149,FA=4001116
8022765 1Z54 A:1-132 Q5SJV0 1-132 8035145 1Z54 A:1-132 Q5SJV0 1-132 TP=1,CL=1000003,CF=2000130,SF=3000149,FA=4001116
8022822 2OV9 A:7-209 Q0S4E1 7-209 8035202 2OV9 A:7-209 Q0S4E1 7-209 TP=1,CL=1000003,CF=2000130,SF=3000149,FA=4000624
8022825 1Z6B A:84-229 Q965D7 84-229 8035205 1Z6B A:84-229 Q965D7 84-229 TP=1,CL=1000003,CF=2000130,SF=3000149,FA=4002539
8022836 2OWN A:3-149 F9ULU3 3-149 8035216 2OWN A:3-149 F9ULU3 3-149 TP=1,CL=1000003,CF=2000130,SF=3000149,FA=4003531
8022839 2OWN A:150-258 F9ULU3 150-258 8035219 2OWN A:150-258 F9ULU3 150-258 TP=1,CL=1000003,CF=2000130,SF=3000149,FA=4003531
8022871 2Q78 A:1-130 Q9WZ50 1-130 8035251 2Q78 A:1-130 Q9WZ50 1-130 TP=1,CL=1000003,CF=2000130,SF=3000149,FA=4003527
8023411 1VH9 A:2-137 P0A8Y8 2-137 8035791 1VH9 A:2-137 P0A8Y8 2-137 TP=1,CL=1000003,CF=2000130,SF=3000149,FA=4000624
8023425 1ZKI A:4-129 Q9HTY7 4-129 8035805 1ZKI A:4-129 Q9HTY7 4-129 TP=1,CL=1000003,CF=2000130,SF=3000149,FA=4000624
8023569 1IXL A:1-130 O58863 1-130 8035949 1IXL A:1-130 O58863 1-130 TP=1,CL=1000003,CF=2000130,SF=3000149,FA=4000624
8024814 3QY3 A:5-134 Q9I042 5-134 8037193 3QY3 A:5-134 Q9I042 5-134 TP=1,CL=1000003,CF=2000130,SF=3000149,FA=4001116
8025215 3K67 A:6-159 O29141 6-159 8037594 3K67 A:6-159 O29141 6-159 TP=1,CL=1000003,CF=2000130,SF=3000149,FA=4000361
8025739 2BI0 A:8-185 P96398 8-185 8038118 2BI0 A:8-185 P96398 8-185 TP=1,CL=1000003,CF=2000130,SF=3000149,FA=4000361
8025741 2BI0 A:186-337 P96398 186-337 8038120 2BI0 A:186-337 P96398 186-337 TP=1,CL=1000003,CF=2000130,SF=3000149,FA=4000361
8026615 1PN2 A:4-151 P22414 630-777 8038994 1PN2 A:4-151 P22414 630-777 TP=1,CL=1000003,CF=2000130,SF=3000149,FA=4000361
8026617 1PN2 A:152-275 P22414 778-901 8038996 1PN2 A:152-275 P22414 778-901 TP=1,CL=1000003,CF=2000130,SF=3000149,FA=4000361
8026748 2C2I A:2-150 P9WNP3 2-150 8039127 2C2I A:2-150 P9WNP3 2-150 TP=1,CL=1000003,CF=2000130,SF=3000149,FA=4000361
8027014 2CY9 A:13-139 Q9CQR4 13-139 8039393 2CY9 A:13-139 Q9CQR4 13-139 TP=1,CL=1000003,CF=2000130,SF=3000149,FA=4000624
8027021 2CYE C:1-132 Q5SH84 1-132 8039400 2CYE C:1-132 Q5SH84 1-132 TP=1,CL=1000003,CF=2000130,SF=3000149,FA=4001116
8027054 2CWZ A:1-138 Q5SJP1 1-138 8039433 2CWZ A:1-138 Q5SJP1 1-138 TP=1,CL=1000003,CF=2000130,SF=3000149,FA=4003527
8027072 1SH8 A:1-150 Q9HUE3 1-150 8039451 1SH8 A:1-150 Q9HUE3 1-150 TP=1,CL=1000003,CF=2000130,SF=3000149,FA=4000624
8027327 1Q4U A:11-150 Q04416 11-150 8039706 1Q4U A:11-150 Q04416 11-150 TP=1,CL=1000003,CF=2000130,SF=3000149,FA=4000624
8027391 1Q6W A:9-159 O28346 9-159 8039770 1Q6W A:9-159 O28346 9-159 TP=1,CL=1000003,CF=2000130,SF=3000149,FA=4000361
8027698 1T82 A:1-143 Q8E989 1-143 8040077 1T82 A:1-143 Q8E989 1-143 TP=1,CL=1000003,CF=2000130,SF=3000149,FA=4000624
8027771 2ESS A:1-149 Q8A611 1-149 8040150 2ESS A:1-149 Q8A611 1-149 TP=1,CL=1000003,CF=2000130,SF=3000149,FA=4003531
8027773 2ESS A:150-247 Q8A611 150-247 8040152 2ESS A:150-247 Q8A611 150-247 TP=1,CL=1000003,CF=2000130,SF=3000149,FA=4003531
8028018 2F0X A:3-138 Q9NPJ3 3-138 8040397 2F0X A:3-138 Q9NPJ3 3-138 TP=1,CL=1000003,CF=2000130,SF=3000149,FA=4000624
8028166 2F41 A:73-183 O34835 73-183 8040545 2F41 A:73-183 O34835 73-183 TP=1,CL=1000003,CF=2000130,SF=3000149,FA=4000624
8028281 1U1Z A:1-145 Q9HXY7 1-145 8040660 1U1Z A:1-145 Q9HXY7 1-145 TP=1,CL=1000003,CF=2000130,SF=3000149,FA=4002539
8028995 2FUJ A:5-122 Q8PBH4 5-122 8041374 2FUJ A:5-122 Q8PBH4 5-122 TP=1,CL=1000003,CF=2000130,SF=3000149,FA=4001116
8029008 1LO7 A:2-141 P56653 2-141 8041387 1LO7 A:2-141 P56653 2-141 TP=1,CL=1000003,CF=2000130,SF=3000149,FA=4001116
8029018 1S5U A:4-132 P0A8Z3 4-132 8041397 1S5U A:4-132 P0A8Z3 4-132 TP=1,CL=1000003,CF=2000130,SF=3000149,FA=4001116
8029146 1SBK A:1-136 P77781 1-136 8041525 1SBK A:1-136 P77781 1-136 TP=1,CL=1000003,CF=2000130,SF=3000149,FA=4000624
8029456 2GF6 A:1-134 Q97WD2 1-134 8041835 2GF6 A:1-134 Q97WD2 1-134 TP=1,CL=1000003,CF=2000130,SF=3000149,FA=4001116
8029706 2GVH A:9-143 Q7CTE6 9-143 8042085 2GVH A:9-143 Q7CTE6 9-143 TP=1,CL=1000003,CF=2000130,SF=3000149,FA=4001116
8029707 2GVH A:147-262 Q7CTE6 147-262 8042086 2GVH A:147-262 Q7CTE6 147-262 TP=1,CL=1000003,CF=2000130,SF=3000149,FA=4001116
8029854 2HBO A:12-153 Q9A395 12-153 8042233 2HBO A:12-153 Q9A395 12-153 TP=1,CL=1000003,CF=2000130,SF=3000149,FA=4000624
8029982 2HLJ A:1-156 Q88R33 1-156 8042361 2HLJ A:1-156 Q88R33 1-156 TP=1,CL=1000003,CF=2000130,SF=3000149,FA=4001116
8030075 1IQ6 A:2-133 O32472 3-134 8042454 1IQ6 A:2-133 O32472 3-134 TP=1,CL=1000003,CF=2000130,SF=3000149,FA=4000361
8030088 2HX5 A:1-144 Q7V4A7 1-144 8042467 2HX5 A:1-144 Q7V4A7 1-144 TP=1,CL=1000003,CF=2000130,SF=3000149,FA=4001116
8030831 1VPM A:2-156 Q9KEQ1 2-156 8043210 1VPM A:2-156 Q9KEQ1 2-156 TP=1,CL=1000003,CF=2000130,SF=3000149,FA=4001116
8030884 2NUJ A:3-161 Q28QX3 3-161 8043263 2NUJ A:3-161 Q28QX3 3-161 TP=1,CL=1000003,CF=2000130,SF=3000149,FA=4001116
8050556 2VZ8 A:857-1105 A5YV76 857-1105 8055920 2VZ8 A:857-965 A5YV76 857-965 TP=1,CL=1000003,CF=2000130,SF=3000149,FA=4006953
8050556 2VZ8 A:857-1105 A5YV76 857-1105 8055921 2VZ8 A:984-1105 A5YV76 984-1105 TP=1,CL=1000003,CF=2000130,SF=3000149,FA=4006953
8050553 3HRQ A:1305-1636 Q12053 1305-1636 8055929 3HRQ A:1305-1452 Q12053 1305-1452 TP=1,CL=1000003,CF=2000130,SF=3000149,FA=4006953
8050553 3HRQ A:1305-1636 Q12053 1305-1636 8055930 3HRQ A:1483-1636 Q12053 1483-1636 TP=1,CL=1000003,CF=2000130,SF=3000149,FA=4006953
8050557 3KG8 A:943-1244 Q6DNE3 943-1244 8055931 3KG8 A:943-1079 Q6DNE3 943-1079 TP=1,CL=1000003,CF=2000130,SF=3000149,FA=4006953
8050557 3KG8 A:943-1244 Q6DNE3 943-1244 8055932 3KG8 A:1097-1244 Q6DNE3 1097-1244 TP=1,CL=1000003,CF=2000130,SF=3000149,FA=4006953
8050558 5E1V A:7-279 Q05470 7-279 8055933 5E1V A:7-121 Q05470 7-121 TP=1,CL=1000003,CF=2000130,SF=3000149,FA=4006953
8050558 5E1V A:7-279 Q05470 7-279 8055934 5E1V A:138-279 Q05470 138-279 TP=1,CL=1000003,CF=2000130,SF=3000149,FA=4006953
8050559 3KG9 B:962-1250 Q6DNE2 962-1250 8055936 3KG9 B:962-1090 Q6DNE2 962-1090 TP=1,CL=1000003,CF=2000130,SF=3000149,FA=4006953
8050559 3KG9 B:962-1250 Q6DNE2 962-1250 8055937 3KG9 B:1109-1250 Q6DNE2 1109-1250 TP=1,CL=1000003,CF=2000130,SF=3000149,FA=4006953
8050560 3KG7 A:938-1223 Q6DNE5 938-1223 8055938 3KG7 A:938-1058 Q6DNE5 938-1058 TP=1,CL=1000003,CF=2000130,SF=3000149,FA=4006953
8050560 3KG7 A:938-1223 Q6DNE5 938-1223 8055939 3KG7 A:1077-1223 Q6DNE5 1077-1223 TP=1,CL=1000003,CF=2000130,SF=3000149,FA=4006953
8050561 4OOC A:926-1219 P96202 926-1219 8055940 4OOC A:926-1048 P96202 926-1048 TP=1,CL=1000003,CF=2000130,SF=3000149,FA=4006953
8050561 4OOC A:926-1219 P96202 926-1219 8055941 4OOC A:1065-1219 P96202 1065-1219 TP=1,CL=1000003,CF=2000130,SF=3000149,FA=4006953
8050562 3KG6 A:1687-1967 Q6DNE7 1687-1967 8055942 3KG6 A:1687-1815 Q6DNE7 1687-1815 TP=1,CL=1000003,CF=2000130,SF=3000149,FA=4006953
8050562 3KG6 A:1687-1967 Q6DNE7 1687-1967 8055943 3KG6 A:1833-1967 Q6DNE7 1833-1967 TP=1,CL=1000003,CF=2000130,SF=3000149,FA=4006953
8050563 4LN9 A:7-294 O54593 2574-2861 8055944 4LN9 A:7-139 O54593 2574-2706 TP=1,CL=1000003,CF=2000130,SF=3000149,FA=4006953
8050563 4LN9 A:7-294 O54593 2574-2861 8055945 4LN9 A:155-294 O54593 2722-2861 TP=1,CL=1000003,CF=2000130,SF=3000149,FA=4006953
8050564 4U3V A:1-257 O31784 1133-1389 8055946 4U3V A:1-107 O31784 1133-1239 TP=1,CL=1000003,CF=2000130,SF=3000149,FA=4006953
8050564 4U3V A:1-257 O31784 1133-1389 8055947 4U3V A:137-257 O31784 1269-1389 TP=1,CL=1000003,CF=2000130,SF=3000149,FA=4006953
8050565 3EL6 A:1-275 Q03132 2366-2640 8055948 3EL6 A:1-133 Q03132 2366-2498 TP=1,CL=1000003,CF=2000130,SF=3000149,FA=4006953
8050565 3EL6 A:1-275 Q03132 2366-2640 8055949 3EL6 A:149-275 Q03132 2514-2640 TP=1,CL=1000003,CF=2000130,SF=3000149,FA=4006953
8050552 5BP4 K:896-1177 A0R1E8 896-1177 8055964 5BP4 K:896-1018 A0R1E8 896-1018 TP=1,CL=1000003,CF=2000130,SF=3000149,FA=4006953
8050552 5BP4 K:896-1177 A0R1E8 896-1177 8055965 5BP4 K:1038-1177 A0R1E8 1038-1177 TP=1,CL=1000003,CF=2000130,SF=3000149,FA=4006953
8063701 4FFU D:3-149 Q92VL2 3-149 8063702 4FFU D:3-149 Q92VL2 3-149 TP=1,CL=1000003,CF=2000130,SF=3000149,FA=4000361
8063703 3IR3 A:34-167 P86397 34-167 8063704 3IR3 A:34-167 P86397 34-167 TP=1,CL=1000003,CF=2000130,SF=3000149,FA=4000361
8063705 3EXZ A:15-159 Q2RSA1 15-159 8063706 3EXZ A:15-159 Q2RSA1 15-159 TP=1,CL=1000003,CF=2000130,SF=3000149,FA=4000361
8063851 5CPG A:2-156 Q9LBK2 2-156 8063852 5CPG A:2-156 Q9LBK2 2-156 TP=1,CL=1000003,CF=2000130,SF=3000149,FA=4000361
8064680 4A0Y B:72-189 Q2FZ56 72-189 8064681 4A0Y B:72-189 Q2FZ56 72-189 TP=1,CL=1000003,CF=2000130,SF=3000149,FA=4000624
8065902 3BNV H:24-153 Q0R4E3 24-153 8065903 3BNV H:24-153 Q0R4E3 24-153 TP=1,CL=1000003,CF=2000130,SF=3000149,FA=4000624
8075187 4QD7 A:2-140 Q9I3A4 2-140 8075188 4QD7 A:2-140 Q9I3A4 2-140 TP=1,CL=1000003,CF=2000130,SF=3000149,FA=4000624
8075189 3S4K A:15-140 P9WIM3 15-140 8075190 3S4K A:15-140 P9WIM3 15-140 TP=1,CL=1000003,CF=2000130,SF=3000149,FA=4000624
8075191 4M20 B:3-123 A0A0H3JUJ1 3-123 8075192 4M20 B:3-123 A0A0H3JUJ1 3-123 TP=1,CL=1000003,CF=2000130,SF=3000149,FA=4000624
8075193 5HMB A:10-133 B4XYA6 10-133 8075194 5HMB A:10-133 B4XYA6 10-133 TP=1,CL=1000003,CF=2000130,SF=3000149,FA=4000624
8075195 4K02 A:10-136 Q9SX65 10-136 8075196 4K02 A:10-136 Q9SX65 10-136 TP=1,CL=1000003,CF=2000130,SF=3000149,FA=4000624
8075201 5V10 B:9-138 Q9I4Z5 9-138 8075202 5V10 B:9-138 Q9I4Z5 9-138 TP=1,CL=1000003,CF=2000130,SF=3000149,FA=4001116
8075203 3HM0 B:14-139 A0A0H3M6V9 14-139 8075204 3HM0 B:14-139 A0A0H3M6V9 14-139 TP=1,CL=1000003,CF=2000130,SF=3000149,FA=4001116
8075205 2PZH A:1-132 P94842 1-132 8075206 2PZH A:1-132 P94842 1-132 TP=1,CL=1000003,CF=2000130,SF=3000149,FA=4001116
8075207 2EGI F:2-124 O67466 2-124 8075208 2EGI F:2-124 O67466 2-124 TP=1,CL=1000003,CF=2000130,SF=3000149,FA=4001116
8075209 4K00 B:3-138 Q55777 3-138 8075210 4K00 B:3-138 Q55777 3-138 TP=1,CL=1000003,CF=2000130,SF=3000149,FA=4001116
8075211 5WH9 C:4-129 Q9KBC9 4-129 8075212 5WH9 C:4-129 Q9KBC9 4-129 TP=1,CL=1000003,CF=2000130,SF=3000149,FA=4001116
8081253 5DM5 D:13-138 A0A5P8YGN6 13-138 8081254 5DM5 D:13-138 A0A5P8YGN6 13-138 TP=1,CL=1000003,CF=2000130,SF=3000149,FA=4001116
8081255 3D6L A:2-134 Q0P9Y4 2-134 8081256 3D6L A:2-134 Q0P9Y4 2-134 TP=1,CL=1000003,CF=2000130,SF=3000149,FA=4001116
8081257 2EIS A:3-123 Q53VX2 3-123 8081258 2EIS A:3-123 Q53VX2 3-123 TP=1,CL=1000003,CF=2000130,SF=3000149,FA=4001116
8081259 5T02 D:4-151 A0A0Y5D4F5 4-151 8081260 5T02 D:4-151 A0A0Y5D4F5 4-151 TP=1,CL=1000003,CF=2000130,SF=3000149,FA=4001116
8081261 2QQ2 J:212-360 O00154 222-370 8081262 2QQ2 J:212-360 O00154 222-370 TP=1,CL=1000003,CF=2000130,SF=3000149,FA=4001116
8081263 2Q2B A:177-326 Q91V12 220-369 8081264 2Q2B A:177-326 Q91V12 220-369 TP=1,CL=1000003,CF=2000130,SF=3000149,FA=4001116
8083159 4ORD A:3-140 F6P1Y9 8-145 8083160 4ORD A:3-140 F6P1Y9 8-145 TP=1,CL=1000003,CF=2000130,SF=3000149,FA=4000624
8083223 5BYU F:9-127 Q5ZRL4 9-127 8083224 5BYU F:9-127 Q5ZRL4 9-127 TP=1,CL=1000003,CF=2000130,SF=3000149,FA=4001116
8086143 3P3F E:10-138 Q1EMV2 10-138 8086144 3P3F E:10-138 Q1EMV2 10-138 TP=1,CL=1000003,CF=2000130,SF=3000149,FA=4003527
8086873 4NCP A:7-168 A0A0H3K033 7-168 8086874 4NCP A:7-168 A0A0H3K033 7-168 TP=1,CL=1000003,CF=2000130,SF=3000149,FA=4001116
8087070 5EO2 C:1-155 A0A0H3JSY9 1-155 8087071 5EO2 C:1-155 A0A0H3JSY9 1-155 TP=1,CL=1000003,CF=2000130,SF=3000149,FA=4001116
8088165 5BUW A:5-148 Q8ZH57 5-148 8088166 5BUW A:5-148 Q8ZH57 5-148 TP=1,CL=1000003,CF=2000130,SF=3000149,FA=4002539
8088167 4I83 A:3-146 A1KRL1 3-146 8088168 4I83 A:3-146 A1KRL1 3-146 TP=1,CL=1000003,CF=2000130,SF=3000149,FA=4002539
8088169 4H4G F:11-155 Q2SWY7 11-155 8088170 4H4G F:11-155 Q2SWY7 11-155 TP=1,CL=1000003,CF=2000130,SF=3000149,FA=4002539
8088171 5BUY E:9-160 Q5NEQ0 9-160 8088172 5BUY E:9-160 Q5NEQ0 9-160 TP=1,CL=1000003,CF=2000130,SF=3000149,FA=4002539
8088173 2GLL F:11-157 O25928 11-157 8088174 2GLL F:11-157 O25928 11-157 TP=1,CL=1000003,CF=2000130,SF=3000149,FA=4002539
8088175 4ZW0 C:7-150 C6XFU0 8-151 8088176 4ZW0 C:7-150 C6XFU0 8-151 TP=1,CL=1000003,CF=2000130,SF=3000149,FA=4002539
8088177 3D6X B:1-145 A1VXZ7 1-145 8088178 3D6X B:1-145 A1VXZ7 1-145 TP=1,CL=1000003,CF=2000130,SF=3000149,FA=4002539
8088179 3CF8 F:11-157 Q5G940 11-157 8088180 3CF8 F:11-157 Q5G940 11-157 TP=1,CL=1000003,CF=2000130,SF=3000149,FA=4002539
8088539 3DKZ A:39-163 Q7W9W5 39-163 8088540 3DKZ A:39-163 Q7W9W5 39-163 TP=1,CL=1000003,CF=2000130,SF=3000149,FA=4000624
8045710 3B18 A:16-183 P9WM67 16-183 8091613 3B18 A:16-183 P9WM67 16-183 TP=1,CL=1000003,CF=2000130,SF=3000149,FA=4004632
8003952 1S9C G:6-163 P51659 323-480 8091656 1S9C G:6-163 P51659 323-480 TP=1,CL=1000003,CF=2000130,SF=3000149,FA=4000361
8094259 6OBT A:31-348 Q70I00 2592-2859 8094260 6OBT A:31-160 Q70I00 2592-2721 TP=1,CL=1000003,CF=2000130,SF=3000149,FA=4006953
8094259 6OBT A:31-348 Q70I00 2592-2859 8094261 6OBT A:172-348 Q70I00 2733-2859 TP=1,CL=1000003,CF=2000130,SF=3000149,FA=4006953
8095192 6N3P E:5-150 P0A6Q6 5-150 8095193 6N3P E:5-150 P0A6Q6 5-150 TP=1,CL=1000003,CF=2000130,SF=3000149,FA=4002539
8097023 4IEN B:5-158 A1KUS8 5-158 8097024 4IEN B:5-158 A1KUS8 5-158 TP=1,CL=1000003,CF=2000130,SF=3000149,FA=4001116
8100135 4I4J G:5-146 Q8GME8 5-146 8100136 4I4J G:5-146 Q8GME8 5-146 TP=1,CL=1000003,CF=2000130,SF=3000149,FA=4001116
8100173 2W3X B:1-145 Q8KNG2 1-145 8100174 2W3X B:1-145 Q8KNG2 1-145 TP=1,CL=1000003,CF=2000130,SF=3000149,FA=4001116
8101242 5VPJ F:2-141 A0A2D0TCG5 5-144 8101243 5VPJ F:2-141 A0A2D0TCG5 5-144 TP=1,CL=1000003,CF=2000130,SF=3000149,FA=4001116
8101696 2XEM D:7-149 Q84HI7 1-143 8101697 2XEM D:7-149 Q84HI7 1-143 TP=1,CL=1000003,CF=2000130,SF=3000149,FA=4001116
8102201 7CZ3 A:3-170 Q814K4 3-170 8102202 7CZ3 A:3-170 Q814K4 3-170 TP=1,CL=1000003,CF=2000130,SF=3000149,FA=4001116
8004092 1DCQ A:247-366 Q7SIG6 422-541 8004093 1DCQ A:260-303 Q7SIG6 435-478 TP=1,CL=1000004,CF=2000049,SF=3000151,FA=4000368
8030389 1U5K A:81-237 Q9RW50 81-237 8042768 1U5K A:148-183 Q9RW50 148-183 TP=1,CL=1000004,CF=2000049,SF=3000151,FA=4003939
8021633 1OED A:211-437 P02711 235-461 8034013 1OED A:211-437 P02711 235-461 TP=2,CL=1000000,CF=2000933,SF=3001518,FA=4003801
8021634 1OED B:217-466 P02712 241-490 8034014 1OED B:217-466 P02712 241-490 TP=2,CL=1000000,CF=2000933,SF=3001518,FA=4003801
8021636 1OED C:225-484 P02718 246-505 8034016 1OED C:225-484 P02718 246-505 TP=2,CL=1000000,CF=2000933,SF=3001518,FA=4003801
8021640 1OED E:219-478 P02714 236-495 8034020 1OED E:219-478 P02714 236-495 TP=2,CL=1000000,CF=2000933,SF=3001518,FA=4003801
8031506 2PK8 A:2-95 Q8U2E0 2-95 8043884 2PK8 A:2-95 Q8U2E0 2-95 TP=1,CL=1000003,CF=2000935,SF=3001520,FA=4002633
8024901 1EL6 A:12-219 P10929 12-219 8037280 1EL6 A:12-219 P10929 12-219 TP=1,CL=1000003,CF=2000934,SF=3001519,FA=4002631
8004056 1LM5 B:2613-2808 P15924 2613-2808 8004058 1LM5 B:2613-2808 P15924 2613-2808 TP=1,CL=1000003,CF=2000134,SF=3000152,FA=4000365
8004067 1LM7 A:2256-2448 P15924 2256-2448 8057702 1LM7 A:2256-2448 P15924 2256-2448 TP=1,CL=1000003,CF=2000134,SF=3000152,FA=4000365
8077740 2N03 A:4403-4606 Q15149 4403-4606 8077741 2N03 A:4403-4606 Q15149 4403-4606 TP=1,CL=1000003,CF=2000134,SF=3000152,FA=4000365
8077742 4QMD A:1822-2014 Q92817 1822-2014 8077743 4QMD A:1822-2014 Q92817 1822-2014 TP=1,CL=1000003,CF=2000134,SF=3000152,FA=4000365
8004076 3R6N A:460-513 P15924 460-513 8004077 3R6N A:460-513 P15924 460-513 TP=1,CL=1000001,CF=2000090,SF=3000153,FA=4000369
8004085 1YCS B:462-519 Q13625 1061-1118 8017713 1YCS B:462-519 Q13625 1061-1118 TP=1,CL=1000001,CF=2000090,SF=3000153,FA=4000369
8019967 1U5S A:1-71 O43639 192-262 8032347 1U5S A:1-71 O43639 192-262 TP=1,CL=1000001,CF=2000090,SF=3000153,FA=4000369
8020286 1U06 A:7-61 P07751 970-1024 8032666 1U06 A:7-61 P07751 970-1024 TP=1,CL=1000001,CF=2000090,SF=3000153,FA=4000369
8020354 1GCQ A:159-213 P62993 159-213 8032734 1GCQ A:159-213 P62993 159-213 TP=1,CL=1000001,CF=2000090,SF=3000153,FA=4000369
8020908 1NG2 A:157-214 P14598 157-214 8033288 1NG2 A:157-214 P14598 157-214 TP=1,CL=1000001,CF=2000090,SF=3000153,FA=4000369
8020911 1NG2 A:215-332 P14598 215-332 8033291 1NG2 A:215-332 P14598 215-332 TP=1,CL=1000001,CF=2000090,SF=3000153,FA=4000369
8021041 1Y57 A:85-140 P12931 88-143 8033421 1Y57 A:85-140 P12931 88-143 TP=1,CL=1000001,CF=2000090,SF=3000153,FA=4000369
8021099 1I07 A:6-64 Q08509 532-590 8033479 1I07 A:6-64 Q08509 532-590 TP=1,CL=1000001,CF=2000090,SF=3000153,FA=4000369
8021149 1I1J A:1-106 Q16674 25-130 8033529 1I1J A:1-106 Q16674 25-130 TP=1,CL=1000001,CF=2000090,SF=3000153,FA=4000369
8021822 1OPK A:83-139 P00520 64-120 8034202 1OPK A:83-139 P00520 64-120 TP=1,CL=1000001,CF=2000090,SF=3000153,FA=4000369
8023581 1GL5 A:181-244 P24604 181-244 8035961 1GL5 A:181-244 P24604 181-244 TP=1,CL=1000001,CF=2000090,SF=3000153,FA=4000369
8023920 1ZUU A:3-57 P38822 498-552 8036299 1ZUU A:3-57 P38822 498-552 TP=1,CL=1000001,CF=2000090,SF=3000153,FA=4000369
8024586 1JEG A:10-69 P41241 10-69 8036965 1JEG A:10-69 P41241 10-69 TP=1,CL=1000001,CF=2000090,SF=3000153,FA=4000369
8024720 2V1R A:10-76 P80667 304-370 8037099 2V1R A:10-76 P80667 304-370 TP=1,CL=1000001,CF=2000090,SF=3000153,FA=4000369
8025308 1OOT A:1-58 P43603 402-459 8037687 1OOT A:1-58 P43603 402-459 TP=1,CL=1000001,CF=2000090,SF=3000153,FA=4000369
8025531 1J3T A:8-68 Q9NZM3 898-958 8037910 1J3T A:8-68 Q9NZM3 898-958 TP=1,CL=1000001,CF=2000090,SF=3000153,FA=4000369
8027294 1SPK A:8-66 Q9DBJ3 343-401 8039673 1SPK A:8-66 Q9DBJ3 343-401 TP=1,CL=1000001,CF=2000090,SF=3000153,FA=4000369
8027584 1JO8 A:1-58 P15891 535-592 8039963 1JO8 A:1-58 P15891 535-592 TP=1,CL=1000001,CF=2000090,SF=3000153,FA=4000369
8027671 1K4U S:455-516 P19878 455-516 8040050 1K4U S:455-516 P19878 455-516 TP=1,CL=1000001,CF=2000090,SF=3000153,FA=4000369
8027729 1K9A A:6-76 P32577 6-76 8040108 1K9A A:6-76 P32577 6-76 TP=1,CL=1000001,CF=2000090,SF=3000153,FA=4000369
8028284 1RI9 A:7-83 O15117 689-765 8040663 1RI9 A:7-83 O15117 689-765 TP=1,CL=1000001,CF=2000090,SF=3000153,FA=4000369
8029182 1CKA A:134-190 Q64010 134-190 8041561 1CKA A:134-190 Q64010 134-190 TP=1,CL=1000001,CF=2000090,SF=3000153,FA=4000369
8029183 1G83 A:85-141 P06241 85-141 8041562 1G83 A:85-141 P06241 85-141 TP=1,CL=1000001,CF=2000090,SF=3000153,FA=4000369
8029192 1ARK A:1-60 P20929 6610-6669 8041571 1ARK A:1-60 P20929 6610-6669 TP=1,CL=1000001,CF=2000090,SF=3000153,FA=4000369
8029196 2FO0 A:83-139 P00519 64-120 8041575 2FO0 A:83-139 P00519 64-120 TP=1,CL=1000001,CF=2000090,SF=3000153,FA=4000369
8029199 1PHT A:3-85 P27986 3-85 8041578 1PHT A:3-85 P27986 3-85 TP=1,CL=1000001,CF=2000090,SF=3000153,FA=4000369
8029201 2PNI A:5-80 P23727 5-80 8041580 2PNI A:5-80 P23727 5-80 TP=1,CL=1000001,CF=2000090,SF=3000153,FA=4000369
8029208 1AWJ A:3-79 Q03526 160-236 8041587 1AWJ A:3-79 Q03526 160-236 TP=1,CL=1000001,CF=2000090,SF=3000153,FA=4000369
8029210 1QCF A:84-145 P08631 81-141 8041589 1QCF A:84-145 P08631 81-141 TP=1,CL=1000001,CF=2000090,SF=3000153,FA=4000369
8029220 2PTK A:83-143 P00523 83-143 8041599 2PTK A:83-143 P00523 83-143 TP=1,CL=1000001,CF=2000090,SF=3000153,FA=4000369
8029229 1QWF A:9-64 P00525 85-140 8041608 1QWF A:9-64 P00525 85-140 TP=1,CL=1000001,CF=2000090,SF=3000153,FA=4000369
8029232 1AWW A:3-67 Q06187 211-275 8041611 1AWW A:3-67 Q06187 211-275 TP=1,CL=1000001,CF=2000090,SF=3000153,FA=4000369
8029239 1GBQ A:1-57 Q60631 1-57 8041618 1GBQ A:1-57 Q60631 1-57 TP=1,CL=1000001,CF=2000090,SF=3000153,FA=4000369
8029243 1SEM A:155-212 P29355 155-212 8041622 1SEM A:155-212 P29355 155-212 TP=1,CL=1000001,CF=2000090,SF=3000153,FA=4000369
8029250 2HSP A:3-65 P19174 790-852 8041629 2HSP A:3-65 P19174 790-852 TP=1,CL=1000001,CF=2000090,SF=3000153,FA=4000369
8029254 1BB9 A:12-94 O08839 506-588 8041633 1BB9 A:12-94 O08839 506-588 TP=1,CL=1000001,CF=2000090,SF=3000153,FA=4000369
8029410 1UGV A:8-66 Q9UNA1 756-814 8041789 1UGV A:8-66 Q9UNA1 756-814 TP=1,CL=1000001,CF=2000090,SF=3000153,FA=4000369
8029431 1UHC A:13-73 Q6XZF7 1515-1575 8041810 1UHC A:13-73 Q6XZF7 1515-1575 TP=1,CL=1000001,CF=2000090,SF=3000153,FA=4000369
8029450 1UJ0 A:204-260 O88811 204-260 8041829 1UJ0 A:204-260 O88811 204-260 TP=1,CL=1000001,CF=2000090,SF=3000153,FA=4000369
8029648 1UTI A:1-57 O89100 265-321 8042027 1UTI A:1-57 O89100 265-321 TP=1,CL=1000001,CF=2000090,SF=3000153,FA=4000369
8030368 2IIM A:59-119 P06239 59-119 8042747 2IIM A:59-119 P06239 59-119 TP=1,CL=1000001,CF=2000090,SF=3000153,FA=4000369
8031132 1WFW A:7-68 A2CG49 2294-2355 8043510 1WFW A:7-68 A2CG49 2294-2355 TP=1,CL=1000001,CF=2000090,SF=3000153,FA=4000369
8031194 1WIE A:8-90 O15034 160-242 8043572 1WIE A:8-90 O15034 160-242 TP=1,CL=1000001,CF=2000090,SF=3000153,FA=4000369
8045867 4IIM A:916-970 Q15811 916-970 8052377 4IIM A:916-970 Q15811 916-970 TP=1,CL=1000001,CF=2000090,SF=3000153,FA=4000369
8047605 2EBP A:8-67 O94885 555-614 8053333 2EBP A:8-67 O94885 555-614 TP=1,CL=1000001,CF=2000090,SF=3000153,FA=4000369
8047606 6UZJ A:25-87 Q9NSI8 162-224 8053334 6UZJ A:25-87 Q9NSI8 162-224 TP=1,CL=1000001,CF=2000090,SF=3000153,FA=4000369
8045024 2M0Y A:12-69 Q8BUR4 12-69 8054073 2M0Y A:12-69 Q8BUR4 12-69 TP=1,CL=1000001,CF=2000090,SF=3000153,FA=4000369
8054075 3A98 A:10-68 Q92608 10-68 8054076 3A98 A:10-68 Q92608 10-68 TP=1,CL=1000001,CF=2000090,SF=3000153,FA=4000369
8019105 1VYV A:71-156 D4A055 71-156 8056013 1VYV A:91-152 D4A055 91-152 TP=1,CL=1000001,CF=2000090,SF=3000153,FA=4000369
8018850 1GCQ C:595-659 P27870 595-659 8057901 1GCQ C:595-659 P27870 595-659 TP=1,CL=1000001,CF=2000090,SF=3000153,FA=4000369
8018863 1ZSG A:1-65 Q14155 179-243 8057905 1ZSG A:1-65 Q14155 179-243 TP=1,CL=1000001,CF=2000090,SF=3000153,FA=4000369
8018883 2J05 A:281-340 P20936 281-340 8057923 2J05 A:281-340 P20936 281-340 TP=1,CL=1000001,CF=2000090,SF=3000153,FA=4000369
8018889 1UJY A:8-70 Q15052 160-222 8057935 1UJY A:8-70 Q15052 160-222 TP=1,CL=1000001,CF=2000090,SF=3000153,FA=4000369
8019097 1T3L A:61-125 P54288 87-151 8058012 1T3L A:61-125 P54288 87-151 TP=1,CL=1000001,CF=2000090,SF=3000153,FA=4000369
8019102 1VYU B:58-124 P54287 58-124 8058014 1VYU B:58-124 P54287 58-124 TP=1,CL=1000001,CF=2000090,SF=3000153,FA=4000369
8019109 1KJW A:430-494 P31016 430-494 8058019 1KJW A:430-494 P31016 430-494 TP=1,CL=1000001,CF=2000090,SF=3000153,FA=4000369
8019112 3TVT A:602-666 P31007 622-686 8058024 3TVT A:602-666 P31007 622-686 TP=1,CL=1000001,CF=2000090,SF=3000153,FA=4000369
8019116 3UAT A:582-646 Q62696 582-646 8058031 3UAT A:582-646 Q62696 582-646 TP=1,CL=1000001,CF=2000090,SF=3000153,FA=4000369
8019126 3KFV A:490-559 O95049 476-545 8058034 3KFV A:490-559 O95049 476-545 TP=1,CL=1000001,CF=2000090,SF=3000153,FA=4000369
8058443 1T0H A:61-125 Q8VGC3 112-176 8058444 1T0H A:61-125 Q8VGC3 112-176 TP=1,CL=1000001,CF=2000090,SF=3000153,FA=4000369
8059604 5NP3 A:64-120 P42684 110-166 8059605 5NP3 A:64-120 P42684 110-166 TP=1,CL=1000001,CF=2000090,SF=3000153,FA=4000369
8059606 6CPI A:554-613 Q9Y566 554-613 8059607 6CPI A:554-613 Q9Y566 554-613 TP=1,CL=1000001,CF=2000090,SF=3000153,FA=4000369
8062072 2ED0 A:17-72 Q9NYB9 453-508 8062073 2ED0 A:17-72 Q9NYB9 453-508 TP=1,CL=1000001,CF=2000090,SF=3000153,FA=4000369
8062074 6F55 A:1-64 Q1G1I6 374-437 8062075 6F55 A:1-64 Q1G1I6 374-437 TP=1,CL=1000001,CF=2000090,SF=3000153,FA=4000369
8062076 2J7I A:1-59 Q9Y5K6 1-59 8062077 2J7I A:1-59 Q9Y5K6 1-59 TP=1,CL=1000001,CF=2000090,SF=3000153,FA=4000369
8062078 2KRM A:2-58 Q9JLQ0 2-58 8062079 2KRM A:2-58 Q9JLQ0 2-58 TP=1,CL=1000001,CF=2000090,SF=3000153,FA=4000369
8062080 5XG9 A:2-56 C4LUC7 995-1049 8062081 5XG9 A:2-56 C4LUC7 995-1049 TP=1,CL=1000001,CF=2000090,SF=3000153,FA=4000369
8062082 2LJ1 A:6-64 Q9BX66 1233-1291 8062083 2LJ1 A:6-64 Q9BX66 1233-1291 TP=1,CL=1000001,CF=2000090,SF=3000153,FA=4000369
8062084 3I35 A:205-261 Q14847 205-261 8062085 3I35 A:205-261 Q14847 205-261 TP=1,CL=1000001,CF=2000090,SF=3000153,FA=4000369
8062086 2E5K A:257-315 Q8TF42 257-315 8062087 2E5K A:257-315 Q8TF42 257-315 TP=1,CL=1000001,CF=2000090,SF=3000153,FA=4000369
8062088 2K6D A:267-328 Q96B97 267-328 8062089 2K6D A:267-328 Q96B97 267-328 TP=1,CL=1000001,CF=2000090,SF=3000153,FA=4000369
8062090 2DA9 A:8-64 Q8R550 314-370 8062091 2DA9 A:8-64 Q8R550 314-370 TP=1,CL=1000001,CF=2000090,SF=3000153,FA=4000369
8062092 2XMF A:0-54 E9Q634 1053-1107 8062093 2XMF A:0-54 E9Q634 1053-1107 TP=1,CL=1000001,CF=2000090,SF=3000153,FA=4000369
8062094 5K26 B:44-103 Q16584 44-103 8062095 5K26 B:44-103 Q16584 44-103 TP=1,CL=1000001,CF=2000090,SF=3000153,FA=4000369
8062096 1YWP A:1-61 P10686 790-850 8062097 1YWP A:1-61 P10686 790-850 TP=1,CL=1000001,CF=2000090,SF=3000153,FA=4000369
8062098 2L0A A:17-72 Q92783 212-267 8062099 2L0A A:17-72 Q92783 212-267 TP=1,CL=1000001,CF=2000090,SF=3000153,FA=4000369
8062100 4F14 A:958-1013 O76041 958-1013 8062101 4F14 A:958-1013 O76041 958-1013 TP=1,CL=1000001,CF=2000090,SF=3000153,FA=4000369
8062102 5IXF A:212-270 O75886 205-263 8062103 5IXF A:212-270 O75886 205-263 TP=1,CL=1000001,CF=2000090,SF=3000153,FA=4000369
8062104 2X3W D:385-440 Q61644 385-440 8062105 2X3W D:385-440 Q61644 385-440 TP=1,CL=1000001,CF=2000090,SF=3000153,FA=4000369
8062106 2DIL A:8-63 O43586 361-416 8062107 2DIL A:8-63 O43586 361-416 TP=1,CL=1000001,CF=2000090,SF=3000153,FA=4000369
8062108 2RF0 D:18-78 Q02779 18-78 8062109 2RF0 D:18-78 Q02779 18-78 TP=1,CL=1000001,CF=2000090,SF=3000153,FA=4000369
8062110 2DRK A:6-59 P19706 1094-1147 8062111 2DRK A:6-59 P19706 1094-1147 TP=1,CL=1000001,CF=2000090,SF=3000153,FA=4000369
8062112 2CT3 A:8-64 O60504 615-671 8062113 2CT3 A:8-64 O60504 615-671 TP=1,CL=1000001,CF=2000090,SF=3000153,FA=4000369
8062114 1X6B A:8-73 Q5VV41 622-687 8062115 1X6B A:8-73 Q5VV41 622-687 TP=1,CL=1000001,CF=2000090,SF=3000153,FA=4000369
8062116 1W6X A:174-228 Q15080 174-228 8062117 1W6X A:174-228 Q15080 174-228 TP=1,CL=1000001,CF=2000090,SF=3000153,FA=4000369
8062118 2A36 A:1-59 Q08012 1-59 8062119 2A36 A:1-59 Q08012 1-59 TP=1,CL=1000001,CF=2000090,SF=3000153,FA=4000369
8062600 4Z8A A:1443-1507 A0A0B4JDC9 1443-1507 8062601 4Z8A A:1443-1507 A0A0B4JDC9 1443-1507 TP=1,CL=1000001,CF=2000090,SF=3000153,FA=4000369
8062604 2JT4 A:1-71 P32790 350-420 8062605 2JT4 A:1-71 P32790 350-420 TP=1,CL=1000001,CF=2000090,SF=3000153,FA=4000369
8062606 1CSK A:11-68 P41240 11-68 8062607 1CSK A:11-68 P41240 11-68 TP=1,CL=1000001,CF=2000090,SF=3000153,FA=4000369
8062608 1YP5 A:1-58 Q04439 1088-1145 8062609 1YP5 A:1-58 Q04439 1088-1145 TP=1,CL=1000001,CF=2000090,SF=3000153,FA=4000369
8065142 2D8H A:8-74 Q96HL8 276-342 8065143 2D8H A:8-74 Q96HL8 276-342 TP=1,CL=1000001,CF=2000090,SF=3000153,FA=4000369
8065144 2YT6 A:26-86 Q04736 90-150 8065145 2YT6 A:26-86 Q04736 90-150 TP=1,CL=1000001,CF=2000090,SF=3000153,FA=4000369
8065146 2L2P A:2-56 Q05876 85-139 8065147 2L2P A:2-56 Q05876 85-139 TP=1,CL=1000001,CF=2000090,SF=3000153,FA=4000369
8065148 1W1F A:9-68 P07948 64-123 8065149 1W1F A:9-68 P07948 64-123 TP=1,CL=1000001,CF=2000090,SF=3000153,FA=4000369
8065150 2HDA A:92-150 P07947 92-150 8065151 2HDA A:92-150 P07947 92-150 TP=1,CL=1000001,CF=2000090,SF=3000153,FA=4000369
8065152 1ZLM A:12-69 Q92882 12-69 8065153 1ZLM A:12-69 Q92882 12-69 TP=1,CL=1000001,CF=2000090,SF=3000153,FA=4000369
8065154 2VKN A:1-66 P40073 299-364 8065155 2VKN A:1-66 P40073 299-364 TP=1,CL=1000001,CF=2000090,SF=3000153,FA=4000369
8065156 1S1N A:153-212 O15259 153-212 8065157 1S1N A:153-212 O15259 153-212 TP=1,CL=1000001,CF=2000090,SF=3000153,FA=4000369
8065158 1WXB A:8-62 Q9H6S3 495-549 8065159 1WXB A:8-62 Q9H6S3 495-549 TP=1,CL=1000001,CF=2000090,SF=3000153,FA=4000369
8065160 2A08 A:7-62 P32793 413-468 8065161 2A08 A:7-62 P32793 413-468 TP=1,CL=1000001,CF=2000090,SF=3000153,FA=4000369
8065162 2DL5 A:13-72 O94868 471-530 8065163 2DL5 A:13-72 O94868 471-530 TP=1,CL=1000001,CF=2000090,SF=3000153,FA=4000369
8065164 5VEI A:866-921 O94875 866-921 8065165 5VEI A:866-921 O94875 866-921 TP=1,CL=1000001,CF=2000090,SF=3000153,FA=4000369
8065166 1WXT A:8-62 Q8TE67 453-507 8065167 1WXT A:8-62 Q8TE67 453-507 TP=1,CL=1000001,CF=2000090,SF=3000153,FA=4000369
8065168 2JW4 A:4-66 P16333 1-63 8065169 2JW4 A:4-66 P16333 1-63 TP=1,CL=1000001,CF=2000090,SF=3000153,FA=4000369
8065170 5O2M A:6-69 P56945 4-67 8065171 5O2M A:6-69 P56945 4-67 TP=1,CL=1000001,CF=2000090,SF=3000153,FA=4000369
8065172 2DNU A:8-65 Q5TCZ1 268-325 8065173 2DNU A:8-65 Q5TCZ1 268-325 TP=1,CL=1000001,CF=2000090,SF=3000153,FA=4000369
8065174 2LX7 A:1-60 O60861 1-60 8065175 2LX7 A:1-60 O60861 1-60 TP=1,CL=1000001,CF=2000090,SF=3000153,FA=4000369
8065176 2CRE A:8-65 Q9NQ75 14-71 8065177 2CRE A:8-65 Q9NQ75 14-71 TP=1,CL=1000001,CF=2000090,SF=3000153,FA=4000369
8065178 4ESR B:1053-1116 Q8N157 1053-1116 8065179 4ESR B:1053-1116 Q8N157 1053-1116 TP=1,CL=1000001,CF=2000090,SF=3000153,FA=4000369
8065180 1YNZ A:2-57 Q06449 57-112 8065181 1YNZ A:2-57 Q06449 57-112 TP=1,CL=1000001,CF=2000090,SF=3000153,FA=4000369
8065184 2DF6 A:10-63 O55043 10-63 8065185 2DF6 A:10-63 O55043 10-63 TP=1,CL=1000001,CF=2000090,SF=3000153,FA=4000369
8065186 2ESW A:5-61 Q9ES28 164-220 8065187 2ESW A:5-61 Q9ES28 164-220 TP=1,CL=1000001,CF=2000090,SF=3000153,FA=4000369
8065188 2KGT A:11-72 Q13882 11-72 8065189 2KGT A:11-72 Q13882 11-72 TP=1,CL=1000001,CF=2000090,SF=3000153,FA=4000369
8065190 2YUN A:8-63 Q8IVI9 441-496 8065191 2YUN A:8-63 Q8IVI9 441-496 TP=1,CL=1000001,CF=2000090,SF=3000153,FA=4000369
8065192 3ULR B:487-546 Q60598 487-546 8065193 3ULR B:487-546 Q60598 487-546 TP=1,CL=1000001,CF=2000090,SF=3000153,FA=4000369
8065194 2D1X A:2-61 Q14247 491-550 8065195 2D1X A:2-61 Q14247 491-550 TP=1,CL=1000001,CF=2000090,SF=3000153,FA=4000369
8065196 1WDX A:5-67 P47068 4-66 8065197 1WDX A:5-67 P47068 4-66 TP=1,CL=1000001,CF=2000090,SF=3000153,FA=4000369
8065198 2RQT A:1069-1129 Q9ULH1 1069-1129 8065199 2RQT A:1069-1129 Q9ULH1 1069-1129 TP=1,CL=1000001,CF=2000090,SF=3000153,FA=4000369
8065200 2DM1 A:8-67 P52735 819-878 8065201 2DM1 A:8-67 P52735 819-878 TP=1,CL=1000001,CF=2000090,SF=3000153,FA=4000369
8065202 2K2M A:481-536 Q8TE68 481-536 8065203 2K2M A:481-536 Q8TE68 481-536 TP=1,CL=1000001,CF=2000090,SF=3000153,FA=4000369
8065204 2MIO A:12-70 A1A4S6 728-786 8065205 2MIO A:12-70 A1A4S6 728-786 TP=1,CL=1000001,CF=2000090,SF=3000153,FA=4000369
8065206 2LMJ A:6-66 Q08881 171-231 8065207 2LMJ A:6-66 Q08881 171-231 TP=1,CL=1000001,CF=2000090,SF=3000153,FA=4000369
8065208 2CUC A:8-64 Q8BZT2 385-441 8065209 2CUC A:8-64 Q8BZT2 385-441 TP=1,CL=1000001,CF=2000090,SF=3000153,FA=4000369
8065210 3NMZ D:172-255 Q9NR80 172-255 8065211 3NMZ D:194-255 Q9NR80 194-255 TP=1,CL=1000001,CF=2000090,SF=3000153,FA=4000369
8065212 2CT4 A:8-64 Q15642 543-599 8065213 2CT4 A:8-64 Q15642 543-599 TP=1,CL=1000001,CF=2000090,SF=3000153,FA=4000369
8065214 2ENM A:8-77 Q91VH2 1-70 8065215 2ENM A:8-77 Q91VH2 1-70 TP=1,CL=1000001,CF=2000090,SF=3000153,FA=4000369
8065216 2KNB B:291-352 O35179 291-352 8065217 2KNB B:291-352 O35179 291-352 TP=1,CL=1000001,CF=2000090,SF=3000153,FA=4000369
8067917 2DBM A:8-67 Q99962 293-352 8067918 2DBM A:8-67 Q99962 293-352 TP=1,CL=1000001,CF=2000090,SF=3000153,FA=4000369
8067919 3C0C A:305-368 O35964 305-368 8067920 3C0C A:305-368 O35964 305-368 TP=1,CL=1000001,CF=2000090,SF=3000153,FA=4000369
8067921 2EW3 A:1-60 Q99963 285-344 8067922 2EW3 A:1-60 Q99963 285-344 TP=1,CL=1000001,CF=2000090,SF=3000153,FA=4000369
8067923 2YUO A:8-64 Q8VCZ6 483-539 8067924 2YUO A:8-64 Q8VCZ6 483-539 TP=1,CL=1000001,CF=2000090,SF=3000153,FA=4000369
8067925 2EQI A:8-63 Q8CIH5 772-827 8067926 2EQI A:8-63 Q8CIH5 772-827 TP=1,CL=1000001,CF=2000090,SF=3000153,FA=4000369
8067927 2YSQ A:11-66 O43307 11-66 8067928 2YSQ A:11-66 O43307 11-66 TP=1,CL=1000001,CF=2000090,SF=3000153,FA=4000369
8067929 5FWC A:6-59 Q13813 969-1022 8067930 5FWC A:6-59 Q13813 969-1022 TP=1,CL=1000001,CF=2000090,SF=3000153,FA=4000369
8067931 3THK A:5-62 P16086 969-1026 8067932 3THK A:5-62 P16086 969-1026 TP=1,CL=1000001,CF=2000090,SF=3000153,FA=4000369
8067933 1X2P A:8-62 P55345 33-87 8067934 1X2P A:8-62 P55345 33-87 TP=1,CL=1000001,CF=2000090,SF=3000153,FA=4000369
8067935 1YN8 A:2-59 Q12163 113-170 8067936 1YN8 A:2-59 Q12163 113-170 TP=1,CL=1000001,CF=2000090,SF=3000153,FA=4000369
8067937 2D8J A:8-71 Q922K9 52-115 8067938 2D8J A:8-71 Q922K9 52-115 TP=1,CL=1000001,CF=2000090,SF=3000153,FA=4000369
8067939 2EPD A:748-805 P98171 748-805 8067940 2EPD A:748-805 P98171 748-805 TP=1,CL=1000001,CF=2000090,SF=3000153,FA=4000369
8067941 1X43 A:8-75 Q9JK48 298-365 8067942 1X43 A:8-75 Q9JK48 298-365 TP=1,CL=1000001,CF=2000090,SF=3000153,FA=4000369
8067943 2KE9 A:284-348 Q8WXE0 284-348 8067944 2KE9 A:284-348 Q8WXE0 284-348 TP=1,CL=1000001,CF=2000090,SF=3000153,FA=4000369
8067945 2GNC A:9-60 Q91Z69 725-776 8067946 2GNC A:9-60 Q91Z69 725-776 TP=1,CL=1000001,CF=2000090,SF=3000153,FA=4000369
8067947 2I0N A:10-80 Q9U1M8 1620-1690 8067948 2I0N A:10-80 Q9U1M8 1620-1690 TP=1,CL=1000001,CF=2000090,SF=3000153,FA=4000369
8067949 2DL8 A:8-66 O75044 729-787 8067950 2DL8 A:8-66 O75044 729-787 TP=1,CL=1000001,CF=2000090,SF=3000153,FA=4000369
8067951 5O99 B:470-527 Q9JLU4 470-527 8067952 5O99 B:470-527 Q9JLU4 470-527 TP=1,CL=1000001,CF=2000090,SF=3000153,FA=4000369
8067953 6CPK A:471-530 Q9BYB0 471-530 8067954 6CPK A:471-530 Q9BYB0 471-530 TP=1,CL=1000001,CF=2000090,SF=3000153,FA=4000369
8067955 6CPJ A:526-584 Q9QX74 148-206 8067956 6CPJ A:526-584 Q9QX74 148-206 TP=1,CL=1000001,CF=2000090,SF=3000153,FA=4000369
8067967 2DLP A:8-63 Q96JP2 1424-1479 8067968 2DLP A:8-63 Q96JP2 1424-1479 TP=1,CL=1000001,CF=2000090,SF=3000153,FA=4000369
8068197 2BZX A:1-61 P46109 237-297 8068198 2BZX A:1-61 P46109 237-297 TP=1,CL=1000001,CF=2000090,SF=3000153,FA=4000369
8069166 1VA7 C:3-62 P36006 1122-1181 8069167 1VA7 C:3-62 P36006 1122-1181 TP=1,CL=1000001,CF=2000090,SF=3000153,FA=4000369
8072704 2CUD A:8-73 Q13239 15-80 8072705 2CUD A:8-73 Q13239 15-80 TP=1,CL=1000001,CF=2000090,SF=3000153,FA=4000369
8072706 1X6G A:8-75 P42679 41-108 8072707 1X6G A:8-75 P42679 41-108 TP=1,CL=1000001,CF=2000090,SF=3000153,FA=4000369
8072708 2FPE D:1-58 Q9R237 487-544 8072709 2FPE D:1-58 Q9R237 487-544 TP=1,CL=1000001,CF=2000090,SF=3000153,FA=4000369
8073450 2KXC A:339-402 Q9UHR4 339-402 8073451 2KXC A:339-402 Q9UHR4 339-402 TP=1,CL=1000001,CF=2000090,SF=3000153,FA=4000369
8078282 3O5Z B:5-82 O00459 5-82 8078283 3O5Z B:5-82 O00459 5-82 TP=1,CL=1000001,CF=2000090,SF=3000153,FA=4000369
8078432 3RNJ A:375-436 Q9UQB8 375-436 8078433 3RNJ A:375-436 Q9UQB8 375-436 TP=1,CL=1000001,CF=2000090,SF=3000153,FA=4000369
8083843 2EGA A:8-64 Q5TCZ1 168-224 8088354 2EGA A:8-64 Q5TCZ1 168-224 TP=1,CL=1000001,CF=2000090,SF=3000153,FA=4000369
8045848 1U3O A:14-80 P97924 1618-1684 8090053 1U3O A:14-80 P97924 1618-1684 TP=1,CL=1000001,CF=2000090,SF=3000153,FA=4000369
8045949 2DL4 A:8-62 Q99469 288-342 8090113 2DL4 A:8-62 Q99469 288-342 TP=1,CL=1000001,CF=2000090,SF=3000153,FA=4000369
8088301 4X1V A:109-168 Q9Y5K6 109-168 8090114 4X1V A:109-168 Q9Y5K6 109-168 TP=1,CL=1000001,CF=2000090,SF=3000153,FA=4000369
8088305 2KRN A:5-60 Q9JLQ0 111-166 8090119 2KRN A:5-60 Q9JLQ0 111-166 TP=1,CL=1000001,CF=2000090,SF=3000153,FA=4000369
8088308 1WI7 A:8-62 Q8R550 101-155 8090130 1WI7 A:8-62 Q8R550 101-155 TP=1,CL=1000001,CF=2000090,SF=3000153,FA=4000369
8088309 2O2O A:92-166 Q96B97 92-166 8090131 2O2O A:92-166 Q96B97 92-166 TP=1,CL=1000001,CF=2000090,SF=3000153,FA=4000369
8088312 2KBT A:784-844 P27870 784-844 8090133 2KBT A:784-844 P27870 784-844 TP=1,CL=1000001,CF=2000090,SF=3000153,FA=4000369
8088327 1UHF A:8-63 Q9NZM3 983-1038 8090157 1UHF A:8-63 Q9NZM3 983-1038 TP=1,CL=1000001,CF=2000090,SF=3000153,FA=4000369
8088330 2FRW A:1-57 O43639 114-170 8090158 2FRW A:1-57 O43639 114-170 TP=1,CL=1000001,CF=2000090,SF=3000153,FA=4000369
8088335 2DMO A:8-62 P19878 243-297 8090159 2DMO A:8-62 P19878 243-297 TP=1,CL=1000001,CF=2000090,SF=3000153,FA=4000369
8088336 4GLM A:246-301 Q6XZF7 246-301 8090160 4GLM A:246-301 Q6XZF7 246-301 TP=1,CL=1000001,CF=2000090,SF=3000153,FA=4000369
8088341 6GBU D:2-65 Q15811 1075-1138 8090187 6GBU D:2-65 Q15811 1075-1138 TP=1,CL=1000001,CF=2000090,SF=3000153,FA=4000369
8088350 6GBU A:2-63 O94868 568-629 8090188 6GBU A:2-63 O94868 568-629 TP=1,CL=1000001,CF=2000090,SF=3000153,FA=4000369
8088344 1AZE A:1-56 P62993 1-56 8090189 1AZE A:1-56 P62993 1-56 TP=1,CL=1000001,CF=2000090,SF=3000153,FA=4000369
8088349 2JS0 A:3-61 P16333 107-165 8090204 2JS0 A:3-61 P16333 107-165 TP=1,CL=1000001,CF=2000090,SF=3000153,FA=4000369
8088361 2A28 A:2-54 P38822 581-633 8090217 2A28 A:2-54 P38822 581-633 TP=1,CL=1000001,CF=2000090,SF=3000153,FA=4000369
8045314 2HBP A:3-68 P32790 495-560 8090218 2HBP A:3-68 P32790 495-560 TP=1,CL=1000001,CF=2000090,SF=3000153,FA=4004406
8088372 5UL6 A:134-191 P46108 134-191 8090219 5UL6 A:134-191 P46108 134-191 TP=1,CL=1000001,CF=2000090,SF=3000153,FA=4000369
8019120 3SHW A:516-580 Q07157 516-580 8091663 3SHW A:516-580 Q07157 516-580 TP=1,CL=1000001,CF=2000090,SF=3000153,FA=4000369
8091839 3PVL A:1568-1636 P97479 1606-1674 8091841 3PVL A:1568-1636 P97479 1606-1674 TP=1,CL=1000001,CF=2000090,SF=3000153,FA=4000369
8091847 5F3Y A:1483-1548 Q99MZ6 1501-1566 8091848 5F3Y A:1483-1548 Q99MZ6 1501-1566 TP=1,CL=1000001,CF=2000090,SF=3000153,FA=4000369
8096791 6RO9 A:6-61 A0A3Q3W9R3 969-1024 8096792 6RO9 A:6-61 A0A3Q3W9R3 969-1024 TP=1,CL=1000001,CF=2000090,SF=3000153,FA=4000369
8099769 4Y92 A:85-139 Q64817 85-139 8099770 4Y92 A:85-139 Q64817 85-139 TP=1,CL=1000001,CF=2000090,SF=3000153,FA=4000369
8101280 6SCW A:2-62 A0A480YEE4 976-1036 8101281 6SCW A:2-62 A0A480YEE4 976-1036 TP=1,CL=1000001,CF=2000090,SF=3000153,FA=4000369
8101406 7D7S D:84-144 E5RFS5 84-144 8101407 7D7S D:84-144 E5RFS5 84-144 TP=1,CL=1000001,CF=2000090,SF=3000153,FA=4000369
8106223 7JT9 A:91-152 P09769 77-138 8106224 7JT9 A:91-152 P09769 77-138 TP=1,CL=1000001,CF=2000090,SF=3000153,FA=4000369
8106319 7NZC AAA:135-194 Q7Z6J0 135-194 8106320 7NZC AAA:135-194 Q7Z6J0 135-194 TP=1,CL=1000001,CF=2000090,SF=3000153,FA=4000369
8106341 7NZB EEE:490-549 Q9UQF2 490-549 8106342 7NZB EEE:490-549 Q9UQF2 490-549 TP=1,CL=1000001,CF=2000090,SF=3000153,FA=4000369
8021705 2GNX A:123-294 Q6P1I3 123-294 8034085 2GNX A:123-294 Q6P1I3 123-294 TP=1,CL=1000000,CF=2000907,SF=3001521,FA=4001415
8027168 1G1J A:95-137 P04512 95-137 8039547 1G1J A:95-137 P04512 95-137 TP=3,CL=1000000,CF=2000962,SF=3001522,FA=4003803
8028925 1LJ2 A:207-312 P03536 207-312 8041304 1LJ2 A:207-312 P03536 207-312 TP=3,CL=1000000,CF=2000962,SF=3001522,FA=4002960
8072076 5Y9R D:95-138 Q6QT01 95-138 8072077 5Y9R D:95-138 Q6QT01 95-138 TP=3,CL=1000000,CF=2000962,SF=3001522,FA=4003803
8072078 5Y2E D:95-139 P08434 95-139 8072079 5Y2E D:95-139 P08434 95-139 TP=3,CL=1000000,CF=2000962,SF=3001522,FA=4003803
8072080 2O1J A:95-138 Q9PYC1 95-138 8072081 2O1J A:95-138 Q9PYC1 95-138 TP=3,CL=1000000,CF=2000962,SF=3001522,FA=4003803
8072082 3MIW G:95-134 Q82035 95-134 8072083 3MIW G:95-134 Q82035 95-134 TP=3,CL=1000000,CF=2000962,SF=3001522,FA=4003803
8004054 2AJA A:3-349 Q5ZSV0 3-349 8004057 2AJA A:90-223 Q5ZSV0 90-223 TP=1,CL=1000000,CF=2000085,SF=3000154,FA=4000367
8004080 1YCS B:327-456 Q13625 926-1055 8004081 1YCS B:327-456 Q13625 926-1055 TP=1,CL=1000003,CF=2000134,SF=3000154,FA=4000366
8004161 2FO1 E:1021-1297 P14585 1021-1297 8017551 2FO1 E:1021-1297 P14585 1021-1297 TP=1,CL=1000003,CF=2000134,SF=3000154,FA=4000366
8004144 3UI2 A:129-266 O22265 129-266 8017707 3UI2 A:129-266 O22265 129-266 TP=1,CL=1000003,CF=2000134,SF=3000154,FA=4000366
8004091 1DCQ A:369-508 Q7SIG6 544-683 8017711 1DCQ A:369-508 Q7SIG6 544-683 TP=1,CL=1000003,CF=2000134,SF=3000154,FA=4000366
8004107 1BI7 B:10-134 P42771 10-134 8044602 1BI7 B:10-134 P42771 10-134 TP=1,CL=1000003,CF=2000134,SF=3000154,FA=4000366
8004166 1OY3 D:50-148,D:196-303 Q60778 50-148,196-303 8055430 1OY3 D:50-148,D:196-303 Q60778 50-148,196-303 TP=1,CL=1000003,CF=2000134,SF=3000154,FA=4000366
8004165 1AWC B:5-157 Q00420 5-157 8056285 1AWC B:5-157 Q00420 5-157 TP=1,CL=1000003,CF=2000134,SF=3000154,FA=4000366
8004097 1BD8 A:7-162 P55273 7-162 8057703 1BD8 A:7-162 P55273 7-162 TP=1,CL=1000003,CF=2000134,SF=3000154,FA=4000366
8004104 1IHB A:5-160 P42773 5-160 8057704 1IHB A:5-160 P42773 5-160 TP=1,CL=1000003,CF=2000134,SF=3000154,FA=4000366
8004111 1UOH A:4-226 O75832 4-226 8057705 1UOH A:4-226 O75832 4-226 TP=1,CL=1000003,CF=2000134,SF=3000154,FA=4000366
8004119 1S70 B:38-164 Q90623 38-164 8057706 1S70 B:38-164 Q90623 38-164 TP=1,CL=1000003,CF=2000134,SF=3000154,FA=4000366
8004120 1S70 B:190-291 Q90623 190-291 8057707 1S70 B:190-291 Q90623 190-291 TP=1,CL=1000003,CF=2000134,SF=3000154,FA=4000366
8004122 1SW6 A:310-416,A:462-512 P09959 310-416,462-512 8057708 1SW6 A:310-416,A:462-512 P09959 310-416,462-512 TP=1,CL=1000003,CF=2000134,SF=3000154,FA=4000366
8004128 3C5R A:425-546 Q99728 425-546 8057709 3C5R A:425-546 Q99728 425-546 TP=1,CL=1000003,CF=2000134,SF=3000154,FA=4000366
8004153 3B7B A:734-967 Q9H9B1 765-998 8057710 3B7B A:734-967 Q9H9B1 765-998 TP=1,CL=1000003,CF=2000134,SF=3000154,FA=4000366
8004154 1IKN D:73-293 P25963 73-293 8057711 1IKN D:73-293 P25963 73-293 TP=1,CL=1000003,CF=2000134,SF=3000154,FA=4000366
8004157 1MYO A:1-118 P62775 1-118 8057712 1MYO A:1-118 P62775 1-118 TP=1,CL=1000003,CF=2000134,SF=3000154,FA=4000366
8004158 4OAU C:25-300 Q05823 25-300 8057713 4OAU C:25-300 Q05823 25-300 TP=1,CL=1000003,CF=2000134,SF=3000154,FA=4000366
8004159 1K1A A:125-352 P20749 133-360 8057714 1K1A A:125-352 P20749 133-360 TP=1,CL=1000003,CF=2000134,SF=3000154,FA=4000366
8004163 1OT8 A:52-237 P07207 1952-2137 8057715 1OT8 A:52-237 P07207 1952-2137 TP=1,CL=1000003,CF=2000134,SF=3000154,FA=4000366
8004168 1N11 A:405-792 P16157 405-792 8057716 1N11 A:405-792 P16157 405-792 TP=1,CL=1000003,CF=2000134,SF=3000154,FA=4000366
8067323 2DWZ A:4-229 Q9Z2X2 4-229 8067324 2DWZ A:4-229 Q9Z2X2 4-229 TP=1,CL=1000003,CF=2000134,SF=3000154,FA=4000366
8067327 4RLY A:2029-2188 Q01484 29-188 8067328 4RLY A:2029-2188 Q01484 29-188 TP=1,CL=1000003,CF=2000134,SF=3000154,FA=4000366
8067329 3EU9 C:59-284 Q8IUH5 59-284 8067330 3EU9 C:59-284 Q8IUH5 59-284 TP=1,CL=1000003,CF=2000134,SF=3000154,FA=4000366
8067331 5CEA E:28-217 Q6MHS9 28-217 8067332 5CEA E:28-217 Q6MHS9 28-217 TP=1,CL=1000003,CF=2000134,SF=3000154,FA=4000366
8067333 2F8Y B:1909-2117 P46531 1908-2116 8067334 2F8Y B:1909-2117 P46531 1908-2116 TP=1,CL=1000003,CF=2000134,SF=3000154,FA=4000366
8067335 2QC9 B:1910-2106 Q01705 1910-2106 8067336 2QC9 B:1910-2106 Q01705 1910-2106 TP=1,CL=1000003,CF=2000134,SF=3000154,FA=4000366
8067337 5D66 A:41-236 B0VB33 41-236 8067338 5D66 A:41-236 B0VB33 41-236 TP=1,CL=1000003,CF=2000134,SF=3000154,FA=4000366
8073236 5AAR A:518-702 Q38998 518-702 8073237 5AAR A:518-702 Q38998 518-702 TP=1,CL=1000003,CF=2000134,SF=3000154,FA=4000366
8073238 2RFA A:44-265 Q91WD2 84-305 8073239 2RFA A:44-265 Q91WD2 84-305 TP=1,CL=1000003,CF=2000134,SF=3000154,FA=4000366
8073240 3ZKJ D:36-254 Q96DX5 36-254 8073241 3ZKJ D:36-254 Q96DX5 36-254 TP=1,CL=1000003,CF=2000134,SF=3000154,FA=4000366
8077790 5JHQ A:181-332 O95271 181-332 8077791 5JHQ A:181-332 O95271 181-332 TP=1,CL=1000003,CF=2000134,SF=3000154,FA=4000366
8078416 3TWR C:488-645 Q9H2K2 488-645 8078417 3TWR C:488-645 Q9H2K2 488-645 TP=1,CL=1000003,CF=2000134,SF=3000154,FA=4000366
8078418 4CYM E:453-617 Q96NW4 453-617 8078419 4CYM E:453-617 Q96NW4 453-617 TP=1,CL=1000003,CF=2000134,SF=3000154,FA=4000366
8078420 5YBV B:613-830 Q63ZY3 613-830 8078421 5YBV B:613-830 Q63ZY3 613-830 TP=1,CL=1000003,CF=2000134,SF=3000154,FA=4000366
8081092 1D9S A:8-130 P55271 8-130 8081093 1D9S A:8-130 P55271 8-130 TP=1,CL=1000003,CF=2000134,SF=3000154,FA=4000366
8081094 1BLX B:6-165 Q60773 6-165 8081095 1BLX B:6-165 Q60773 6-165 TP=1,CL=1000003,CF=2000134,SF=3000154,FA=4000366
8081096 4GRG A:56-135 L7MTK7 1-80 8081097 4GRG A:56-135 L7MTK7 1-80 TP=1,CL=1000003,CF=2000134,SF=3000154,FA=4000366
8081098 4TUM A:219-340 Q9SAR5 219-340 8081099 4TUM A:219-340 Q9SAR5 219-340 TP=1,CL=1000003,CF=2000134,SF=3000154,FA=4000366
8081100 3AAA C:2-118 P58546 2-118 8081101 3AAA C:2-118 P58546 2-118 TP=1,CL=1000003,CF=2000134,SF=3000154,FA=4000366
8081102 2KXP C:601-718 P62774 1-118 8081103 2KXP C:601-718 P62774 1-118 TP=1,CL=1000003,CF=2000134,SF=3000154,FA=4000366
8081104 3V30 A:92-252 O14593 92-252 8081105 3V30 A:92-252 O14593 92-252 TP=1,CL=1000003,CF=2000134,SF=3000154,FA=4000366
8081106 3IXE A:1-166 Q13418 1-166 8081107 3IXE A:1-166 Q13418 1-166 TP=1,CL=1000003,CF=2000134,SF=3000154,FA=4000366
8081108 4LG6 A:148-310 Q9H9E1 148-310 8081109 4LG6 A:148-310 Q9H9E1 148-310 TP=1,CL=1000003,CF=2000134,SF=3000154,FA=4000366
8081110 3HRA A:3-201 Q838Q8 3-201 8081111 3HRA A:3-201 Q838Q8 3-201 TP=1,CL=1000003,CF=2000134,SF=3000154,FA=4000366
8082137 6EMK G:42-201 Q04749 42-201 8082138 6EMK G:42-201 Q04749 42-201 TP=1,CL=1000003,CF=2000134,SF=3000154,FA=4000366
8084063 5JA4 D:521-669 Q96HA7 521-669 8084064 5JA4 D:521-669 Q96HA7 521-669 TP=1,CL=1000003,CF=2000134,SF=3000154,FA=4000366
8084065 5Z2M D:1-134 Q91XL9 1-134 8084066 5Z2M D:1-134 Q91XL9 1-134 TP=1,CL=1000003,CF=2000134,SF=3000154,FA=4000366
8089695 5Y4E A:1265-1483 Q01484 265-483 8086372 5Y4E A:1265-1483 Q01484 265-483 TP=1,CL=1000003,CF=2000134,SF=3000154,FA=4000366
8088388 5U0K B:485-579 Q9UI32 485-579 8088389 5U0K B:485-579 Q9UI32 485-579 TP=1,CL=1000003,CF=2000134,SF=3000154,FA=4000366
8088390 5U0I A:553-642 O94925 553-642 8088391 5U0I A:553-642 O94925 553-642 TP=1,CL=1000003,CF=2000134,SF=3000154,FA=4000366
8088392 4BSZ B:7-156 P46683 7-156 8088393 4BSZ B:7-156 P46683 7-156 TP=1,CL=1000003,CF=2000134,SF=3000154,FA=4000366
8089682 1IXV A:3-228 P50086 3-228 8089683 1IXV A:3-228 P50086 3-228 TP=1,CL=1000003,CF=2000134,SF=3000154,FA=4000366
8086369 5YBU A:1108-1326 Q14678 1108-1326 8089692 5YBU A:1108-1326 Q14678 1108-1326 TP=1,CL=1000003,CF=2000134,SF=3000154,FA=4000366
8086370 5YBE A:1115-1334 Q6AXG6 957-1176 8089693 5YBE A:1115-1334 Q6AXG6 957-1176 TP=1,CL=1000003,CF=2000134,SF=3000154,FA=4000366
8086371 5YAY A:1115-1333 E9Q238 1115-1333 8089694 5YAY A:1115-1333 E9Q238 1115-1333 TP=1,CL=1000003,CF=2000134,SF=3000154,FA=4000366
8088628 5GP7 A:799-957 O95271 799-957 8089698 5GP7 A:799-957 O95271 799-957 TP=1,CL=1000003,CF=2000134,SF=3000154,FA=4000366
8089088 6E2F B:48-264 Q9H1D0 88-304 8089699 6E2F B:48-264 Q9H1D0 88-304 TP=1,CL=1000003,CF=2000134,SF=3000154,FA=4000366
8089089 6DMU A:47-262 Q9XSM3 47-262 8089700 6DMU A:47-262 Q9XSM3 47-262 TP=1,CL=1000003,CF=2000134,SF=3000154,FA=4000366
8089090 5HI9 A:74-323 Q9WUD2 74-323 8089701 5HI9 A:74-323 Q9WUD2 74-323 TP=1,CL=1000003,CF=2000134,SF=3000154,FA=4000366
8089703 5JHQ A:333-486 O95271 333-486 8089704 5JHQ A:333-486 O95271 333-486 TP=1,CL=1000003,CF=2000134,SF=3000154,FA=4000366
8089702 5JHQ A:487-642 O95271 487-642 8089705 5JHQ A:487-642 O95271 487-642 TP=1,CL=1000003,CF=2000134,SF=3000154,FA=4000366
8049030 3LJN A:12-263 E9ADW8 12-263 8089715 3LJN A:12-263 E9ADW8 12-263 TP=1,CL=1000003,CF=2000134,SF=3000154,FA=4000366
8049029 4UUC A:66-286 Q8WXH4 66-286 8089724 4UUC A:66-286 Q8WXH4 66-286 TP=1,CL=1000003,CF=2000134,SF=3000154,FA=4000366
8089726 3UTM A:316-493 Q6PFX9 316-493 8089728 3UTM A:316-493 Q6PFX9 316-493 TP=1,CL=1000003,CF=2000134,SF=3000154,FA=4000366
8049027 3UTM A:494-635 Q6PFX9 494-635 8089729 3UTM A:494-635 Q6PFX9 494-635 TP=1,CL=1000003,CF=2000134,SF=3000154,FA=4000366
8049023 5ET1 A:1-330 Q9ET47 1-330 8089730 5ET1 A:1-330 Q9ET47 1-330 TP=1,CL=1000003,CF=2000134,SF=3000154,FA=4000366
8049020 4O1P A:22-300 A5H025 22-300 8089731 4O1P A:22-300 A5H025 22-300 TP=1,CL=1000003,CF=2000134,SF=3000154,FA=4000366
8049025 4BES A:350-484 Q5ZXN6 350-484 8089795 4BES A:350-484 Q5ZXN6 350-484 TP=1,CL=1000003,CF=2000134,SF=3000154,FA=4000366
8089814 5IWK A:48-262 Q9R186 88-302 8089801 5IWK A:48-262 Q9R186 88-302 TP=1,CL=1000003,CF=2000134,SF=3000154,FA=4000366
8095310 6L93 C:108-361 Q8NER1 109-362 8095311 6L93 C:108-361 Q8NER1 109-362 TP=1,CL=1000003,CF=2000134,SF=3000154,FA=4000366
8096517 3JXI A:133-382 A0A1D5PXA5 133-382 8096518 3JXI A:133-382 A0A1D5PXA5 133-382 TP=1,CL=1000003,CF=2000134,SF=3000154,FA=4000366
8099103 6JD6 B:59-250 Q05753 232-423 8099104 6JD6 B:59-250 Q05753 232-423 TP=1,CL=1000003,CF=2000134,SF=3000154,FA=4000366
8099173 6IF3 A:605-770 Q15057 605-770 8099174 6IF3 A:605-770 Q15057 605-770 TP=1,CL=1000003,CF=2000134,SF=3000154,FA=4000366
8100409 2RFM B:6-189 Q978J0 6-189 8100410 2RFM B:6-189 Q978J0 6-189 TP=1,CL=1000003,CF=2000134,SF=3000154,FA=4000366
8100503 4DX1 A:148-397 Q9HBA0 148-397 8100504 4DX1 A:148-397 Q9HBA0 148-397 TP=1,CL=1000003,CF=2000134,SF=3000154,FA=4000366
8100747 2F37 B:70-318 Q9Y5S1 70-318 8100748 2F37 B:70-318 Q9Y5S1 70-318 TP=1,CL=1000003,CF=2000134,SF=3000154,FA=4000366
8101748 6JD6 A:32-230 Q9SQK3 114-312 8101749 6JD6 A:32-230 Q9SQK3 114-312 TP=1,CL=1000003,CF=2000134,SF=3000154,FA=4000366
8020379 2AXT L:1-37 Q8DIN8 1-37 8032759 2AXT L:1-37 Q8DIN8 1-37 TP=2,CL=1000000,CF=2000395,SF=3001523,FA=4002634
8093611 6JLL L:1-37 P12241 1-37 8093612 6JLL L:1-37 P12241 1-37 TP=2,CL=1000000,CF=2000395,SF=3001523,FA=4002634
8094508 6KAF L:2-38 P32974 2-38 8094509 6KAF L:2-38 P32974 2-38 TP=2,CL=1000000,CF=2000395,SF=3001523,FA=4002634
8098787 5MDX l:3-38 P60129 3-38 8098788 5MDX l:3-38 P60129 3-38 TP=2,CL=1000000,CF=2000395,SF=3001523,FA=4002634
8098789 5XNL L:2-38 P60147 2-38 8098790 5XNL L:2-38 P60147 2-38 TP=2,CL=1000000,CF=2000395,SF=3001523,FA=4002634
8098791 3JCU l:2-38 P60150 2-38 8098792 3JCU l:2-38 P60150 2-38 TP=2,CL=1000000,CF=2000395,SF=3001523,FA=4002634
8099537 6WJ6 L:9-39 Q55354 9-39 8099538 6WJ6 L:9-39 Q55354 9-39 TP=2,CL=1000000,CF=2000395,SF=3001523,FA=4002634
8100663 4YUU l2:1-37 Q9TM22 2-38 8100664 4YUU l2:1-37 Q9TM22 2-38 TP=2,CL=1000000,CF=2000395,SF=3001523,FA=4002634
8106841 7VD5 l:1-38 A0A679C262 1-38 8106842 7VD5 l:1-38 A0A679C262 1-38 TP=2,CL=1000000,CF=2000395,SF=3001523,FA=4002634
8004071 3R6N A:271-373 P15924 271-373 8004074 3R6N A:271-373 P15924 271-373 TP=1,CL=1000000,CF=2000030,SF=3000156,FA=4000370
8024311 2SPC A:0-106 P13395 1391-1497 8036690 2SPC A:0-106 P13395 1391-1497 TP=1,CL=1000000,CF=2000030,SF=3000156,FA=4000370
8024321 1QUU A:4-124 P35609 391-511 8036700 1QUU A:4-124 P35609 391-511 TP=1,CL=1000000,CF=2000030,SF=3000156,FA=4000370
8024322 1QUU A:125-248 P35609 512-635 8036701 1QUU A:125-248 P35609 512-635 TP=1,CL=1000000,CF=2000030,SF=3000156,FA=4000370
8025456 1OWA A:1-156 P02549 1-156 8037835 1OWA A:1-156 P02549 1-156 TP=1,CL=1000000,CF=2000030,SF=3000156,FA=4000370
8028902 1S35 A:1063-1168 P11277 1063-1168 8041281 1S35 A:1063-1168 P11277 1063-1168 TP=1,CL=1000000,CF=2000030,SF=3000156,FA=4000370
8028904 1S35 A:1169-1273 P11277 1169-1273 8041283 1S35 A:1169-1273 P11277 1169-1273 TP=1,CL=1000000,CF=2000030,SF=3000156,FA=4000370
8030393 1U5P A:1662-1771 P07751 1662-1771 8042772 1U5P A:1662-1771 P07751 1662-1771 TP=1,CL=1000000,CF=2000030,SF=3000156,FA=4000370
8030394 1U5P A:1772-1872 P07751 1772-1872 8042773 1U5P A:1772-1872 P07751 1772-1872 TP=1,CL=1000000,CF=2000030,SF=3000156,FA=4000370
8070593 3F31 B:8-147 Q13813 8-147 8070594 3F31 B:8-147 Q13813 8-147 TP=1,CL=1000000,CF=2000030,SF=3000156,FA=4000370
8004070 3R6N A:178-270 P15924 178-270 8091356 3R6N A:178-270 P15924 178-270 TP=1,CL=1000000,CF=2000030,SF=3000156,FA=4000370
8004072 3R6N A:374-446,A:514-545 P15924 374-446,514-545 8091357 3R6N A:374-446,A:514-545 P15924 374-446,514-545 TP=1,CL=1000000,CF=2000030,SF=3000156,FA=4000370
8004073 3R6N A:546-627 P15924 546-627 8091358 3R6N A:546-627 P15924 546-627 TP=1,CL=1000000,CF=2000030,SF=3000156,FA=4000370
8020362 1EK8 A:1-185 P0A805 1-185 8032742 1EK8 A:1-185 P0A805 1-185 TP=1,CL=1000003,CF=2000125,SF=3001524,FA=4001418
8020395 1GE9 A:1-184 O66928 1-184 8032775 1GE9 A:1-184 O66928 1-184 TP=1,CL=1000003,CF=2000125,SF=3001524,FA=4001418
8020978 1WQG A:2-184 P9WGY1 2-184 8033358 1WQG A:2-184 P9WGY1 2-184 TP=1,CL=1000003,CF=2000125,SF=3001524,FA=4001418
8023365 1DD5 A:2-185 Q9X1B9 2-185 8035745 1DD5 A:2-185 Q9X1B9 2-185 TP=1,CL=1000003,CF=2000125,SF=3001524,FA=4001418
8023369 1EH1 A:1-185 Q9WX76 1-185 8035749 1EH1 A:1-185 Q9WX76 1-185 TP=1,CL=1000003,CF=2000125,SF=3001524,FA=4001418
8031196 1WIH A:8-78 Q9D6S7 116-186 8043574 1WIH A:8-78 Q9D6S7 116-186 TP=1,CL=1000003,CF=2000125,SF=3001524,FA=4001418
8032177 1IS1 A:1-185 Q8GRF5 1-185 8044555 1IS1 A:1-185 Q8GRF5 1-185 TP=1,CL=1000003,CF=2000125,SF=3001524,FA=4001418
8066614 4GFQ A:1-185 Q81WL1 1-185 8066615 4GFQ A:1-185 Q81WL1 1-185 TP=1,CL=1000003,CF=2000125,SF=3001524,FA=4001418
8094191 6VUD A:1-185 Q2GHJ5 1-185 8094192 6VUD A:1-185 Q2GHJ5 1-185 TP=1,CL=1000003,CF=2000125,SF=3001524,FA=4001418
8100391 6NU2 z:59-262 Q96E11 59-262 8100392 6NU2 z:59-262 Q96E11 59-262 TP=1,CL=1000003,CF=2000125,SF=3001524,FA=4001418
8029283 1SQU A:1-152 Q9X1V3 1-152 8041662 1SQU A:1-152 Q9X1V3 1-152 TP=1,CL=1000003,CF=2000938,SF=3001525,FA=4001417
8031592 1XKR A:1-204 Q9X006 1-204 8043970 1XKR A:1-204 Q9X006 1-204 TP=1,CL=1000003,CF=2000938,SF=3001525,FA=4001417
8089461 4HYN B:24-220 G4FDE4 24-220 8089462 4HYN B:24-220 G4FDE4 24-220 TP=1,CL=1000003,CF=2000938,SF=3001525,FA=4001417
8089549 3HZH B:2-159 O51614 2-159 8089550 3HZH B:2-159 O51614 2-159 TP=1,CL=1000003,CF=2000938,SF=3001525,FA=4001417
8049107 3QTA B:1-198 Q5V4K4 1-198 8091079 3QTA B:1-198 Q5V4K4 1-198 TP=1,CL=1000003,CF=2000938,SF=3001525,FA=4001417
8049108 3HM4 B:6-155 Q316R4 6-155 8091080 3HM4 B:6-155 Q316R4 6-155 TP=1,CL=1000003,CF=2000938,SF=3001525,FA=4001417
8049109 3H4Y A:2-155 Q72FB2 2-155 8091081 3H4Y A:2-155 Q72FB2 2-155 TP=1,CL=1000003,CF=2000938,SF=3001525,FA=4001417
8049110 3IIC A:1-154 A3QI43 1-154 8091082 3IIC A:1-154 A3QI43 1-154 TP=1,CL=1000003,CF=2000938,SF=3001525,FA=4001417
8049111 3H2D A:1-153 Q8EAI7 1-153 8091083 3H2D A:1-153 Q8EAI7 1-153 TP=1,CL=1000003,CF=2000938,SF=3001525,FA=4001417
8102320 6VPW A:3-153 A0A3Q0L3P3 3-153 8102321 6VPW A:3-153 A0A3Q0L3P3 3-153 TP=1,CL=1000003,CF=2000938,SF=3001525,FA=4001417
8004087 2UWQ A:1-83 Q13625 1-83 8004088 2UWQ A:1-83 Q13625 1-83 TP=1,CL=1000003,CF=2000097,SF=3000157,FA=4000371
8004410 2BYV E:648-724 Q9EQZ6 666-742 8004412 2BYV E:648-724 Q9EQZ6 666-742 TP=1,CL=1000003,CF=2000097,SF=3000157,FA=4000380
8018956 1RLF A:648-735 Q61193 648-735 8018958 1RLF A:648-735 Q61193 648-735 TP=1,CL=1000003,CF=2000097,SF=3000157,FA=4000380
8019822 1IYF A:1-76 O60260 1-76 8032202 1IYF A:1-76 O60260 1-76 TP=1,CL=1000003,CF=2000097,SF=3000157,FA=4000962
8020212 1TTN A:21-100 Q8WUN7 149-228 8032592 1TTN A:21-100 Q8WUN7 149-228 TP=1,CL=1000003,CF=2000097,SF=3000157,FA=4000962
8020401 1U4A A:14-92 P55854 14-92 8032781 1U4A A:14-92 P55854 14-92 TP=1,CL=1000003,CF=2000097,SF=3000157,FA=4000962
8020751 1WF9 A:8-101 Q9LYC2 2-95 8033131 1WF9 A:8-101 Q9LYC2 2-95 TP=1,CL=1000003,CF=2000097,SF=3000157,FA=4000962
8020982 1WXM A:8-80 P10398 19-91 8033362 1WXM A:8-80 P10398 19-91 TP=1,CL=1000003,CF=2000097,SF=3000157,FA=4000380
8020985 1WX8 A:8-90 Q9D4I8 14-96 8033365 1WX8 A:8-90 Q9D4I8 14-96 TP=1,CL=1000003,CF=2000097,SF=3000157,FA=4000962
8020987 1WX9 A:8-80 P46379 17-89 8033367 1WX9 A:8-80 P46379 17-89 TP=1,CL=1000003,CF=2000097,SF=3000157,FA=4000962
8020990 1WXA A:8-110 Q9QZQ1 246-348 8033370 1WXA A:8-110 Q9QZQ1 246-348 TP=1,CL=1000003,CF=2000097,SF=3000157,FA=4000380
8020994 1WXS A:1-83 P61960 1-83 8033374 1WXS A:1-83 P61960 1-83 TP=1,CL=1000003,CF=2000097,SF=3000157,FA=4002526
8020995 1WSP A:750-832 O70239 745-827 8033375 1WSP A:750-832 O70239 745-827 TP=1,CL=1000003,CF=2000097,SF=3000157,FA=4002651
8020996 1WXV A:8-82 Q99933 144-218 8033376 1WXV A:8-82 Q99933 144-218 TP=1,CL=1000003,CF=2000097,SF=3000157,FA=4000962
8021016 1WY8 A:8-83 Q96PU4 1-76 8033396 1WY8 A:8-83 Q96PU4 1-76 TP=1,CL=1000003,CF=2000097,SF=3000157,FA=4000962
8021053 1WZ3 A:10-93 Q9LVK3 10-93 8033433 1WZ3 A:10-93 Q9LVK3 10-93 TP=1,CL=1000003,CF=2000097,SF=3000157,FA=4003425
8021157 1X1M A:8-101 Q91W67 1-94 8033537 1X1M A:8-101 Q91W67 1-94 TP=1,CL=1000003,CF=2000097,SF=3000157,FA=4000962
8021233 1I42 A:282-370 O35987 282-370 8033613 1I42 A:282-370 O35987 282-370 TP=1,CL=1000003,CF=2000097,SF=3000157,FA=4000969
8022086 1BT0 A:1-73 Q9SHE7 77-149 8034466 1BT0 A:1-73 Q9SHE7 77-149 TP=1,CL=1000003,CF=2000097,SF=3000157,FA=4000962
8022087 1H8C A:1-82 Q9UNN5 569-650 8034467 1H8C A:1-82 Q9UNN5 569-650 TP=1,CL=1000003,CF=2000097,SF=3000157,FA=4000969
8022088 1EUV B:20-98 Q12306 20-98 8034468 1EUV B:20-98 Q12306 20-98 TP=1,CL=1000003,CF=2000097,SF=3000157,FA=4000962
8022089 1EO6 A:1-116 P60519 1-116 8034469 1EO6 A:1-116 P60519 1-116 TP=1,CL=1000003,CF=2000097,SF=3000157,FA=4000970
8022090 1NDD A:1-74 Q15843 1-74 8034470 1NDD A:1-74 Q15843 1-74 TP=1,CL=1000003,CF=2000097,SF=3000157,FA=4000962
8024356 1EF1 A:4-297 P26038 4-297 8034471 1EF1 A:4-87 P26038 4-87 TP=1,CL=1000003,CF=2000097,SF=3000157,FA=4000747
8024359 1GG3 A:1-279 P11171 210-488 8034472 1GG3 A:1-81 P11171 210-290 TP=1,CL=1000003,CF=2000097,SF=3000157,FA=4000747
8022096 1C1Y B:55-131 P04049 55-131 8034476 1C1Y B:55-131 P04049 55-131 TP=1,CL=1000003,CF=2000097,SF=3000157,FA=4000380
8022100 1RRB A:56-131 P11345 56-131 8034480 1RRB A:56-131 P11345 56-131 TP=1,CL=1000003,CF=2000097,SF=3000157,FA=4000380
8022102 1LFD A:14-100 Q03386 778-864 8034482 1LFD A:14-100 Q03386 778-864 TP=1,CL=1000003,CF=2000097,SF=3000157,FA=4000380
8022105 1E7U A:144-321 O02697 144-321 8034485 1E7U A:144-321 O02697 144-321 TP=1,CL=1000003,CF=2000097,SF=3000157,FA=4000380
8022106 1EF5 A:647-734 Q60695 647-734 8034486 1EF5 A:647-734 Q60695 647-734 TP=1,CL=1000003,CF=2000097,SF=3000157,FA=4000380
8022110 1E8Y A:144-322 P48736 144-322 8034490 1E8Y A:144-322 P48736 144-322 TP=1,CL=1000003,CF=2000097,SF=3000157,FA=4000380
8022475 1YQB A:20-92 Q9H347 20-92 8034855 1YQB A:20-92 Q9H347 20-92 TP=1,CL=1000003,CF=2000097,SF=3000157,FA=4000962
8022734 1Z2M A:3-78 P05161 3-78 8035114 1Z2M A:3-78 P05161 3-78 TP=1,CL=1000003,CF=2000097,SF=3000157,FA=4000962
8022736 1Z2M A:79-154 P05161 79-154 8035116 1Z2M A:79-154 P05161 79-154 TP=1,CL=1000003,CF=2000097,SF=3000157,FA=4000962
8023000 1V2Y A:8-99 Q8VIK1 32-123 8035380 1V2Y A:8-99 Q8VIK1 32-123 TP=1,CL=1000003,CF=2000097,SF=3000157,FA=4000962
8023422 1ZKH A:1-86 Q15459 704-789 8035802 1ZKH A:1-86 Q15459 704-789 TP=1,CL=1000003,CF=2000097,SF=3000157,FA=4000962
8023608 1J0G A:8-92 P61961 1-85 8035988 1J0G A:8-92 P61961 1-85 TP=1,CL=1000003,CF=2000097,SF=3000157,FA=4002526
8023887 1H4R A:20-313 P35240 20-313 8036270 1H4R A:20-103 P35240 20-103 TP=1,CL=1000003,CF=2000097,SF=3000157,FA=4000747
8024139 1I35 A:1-95 P28829 71-165 8036518 1I35 A:1-95 P28829 71-165 TP=1,CL=1000003,CF=2000097,SF=3000157,FA=4000380
8024799 2AL3 A:10-85 Q8VBT9 10-85 8037178 2AL3 A:10-85 Q8VBT9 10-85 TP=1,CL=1000003,CF=2000097,SF=3000157,FA=4000969
8024808 2AL6 B:33-363 Q00944 33-363 8037190 2AL6 B:33-130 Q00944 33-130 TP=1,CL=1000003,CF=2000097,SF=3000157,FA=4000747
8025210 2B3A A:11-97 Q12967 798-884 8037589 2B3A A:11-97 Q12967 798-884 TP=1,CL=1000003,CF=2000097,SF=3000157,FA=4000380
8025668 1P0R A:1-73 Q9BZL1 1-73 8038047 1P0R A:1-73 Q9BZL1 1-73 TP=1,CL=1000003,CF=2000097,SF=3000157,FA=4000962
8026024 2ZEQ A:3-78 Q9WVS6 1-76 8038403 2ZEQ A:3-78 Q9WVS6 1-76 TP=1,CL=1000003,CF=2000097,SF=3000157,FA=4000962
8026066 1P98 A:1-78 P54725 1-78 8038445 1P98 A:1-78 P54725 1-78 TP=1,CL=1000003,CF=2000097,SF=3000157,FA=4000962
8026115 2ZJD A:2-120 Q9GZQ8 2-120 8038494 2ZJD A:2-120 Q9GZQ8 2-120 TP=1,CL=1000003,CF=2000097,SF=3000157,FA=4000970
8026196 2C9W B:2-104 Q15370 2-104 8038575 2C9W B:2-104 Q15370 2-104 TP=1,CL=1000003,CF=2000097,SF=3000157,FA=4000962
8026370 2ZPY A:3-297 P26043 3-297 8038750 2ZPY A:3-87 P26043 3-87 TP=1,CL=1000003,CF=2000097,SF=3000157,FA=4000747
8026399 2BWF A:2-74 P48510 2-74 8038778 2BWF A:2-74 P48510 2-74 TP=1,CL=1000003,CF=2000097,SF=3000157,FA=4000962
8026509 2BYE A:2-110 Q9P212 2006-2114 8038888 2BYE A:2-110 Q9P212 2006-2114 TP=1,CL=1000003,CF=2000097,SF=3000157,FA=4000380
8026847 2CR5 A:8-103 Q9QZ49 182-277 8039226 2CR5 A:8-103 Q9QZ49 182-277 TP=1,CL=1000003,CF=2000097,SF=3000157,FA=4000969
8026863 2CS4 A:8-89 Q8NHQ8 1-82 8039242 2CS4 A:8-89 Q8NHQ8 1-82 TP=1,CL=1000003,CF=2000097,SF=3000157,FA=4000380
8027321 1ISN A:18-340 P46662 18-340 8039704 1ISN A:18-103 P46662 18-103 TP=1,CL=1000003,CF=2000097,SF=3000157,FA=4000747
8027489 1J8C A:1-103 Q9UHD9 1-103 8039868 1J8C A:1-103 Q9UHD9 1-103 TP=1,CL=1000003,CF=2000097,SF=3000157,FA=4000962
8027808 3CMM B:1-76 P0CG63 305-380 8040187 3CMM B:1-76 P0CG63 305-380 TP=1,CL=1000003,CF=2000097,SF=3000157,FA=4000962
8028013 1KJT A:1-114 P60517 1-114 8040392 1KJT A:1-114 P60517 1-114 TP=1,CL=1000003,CF=2000097,SF=3000157,FA=4000970
8028052 3D32 A:3-118 O95166 1-116 8040431 3D32 A:3-118 O95166 1-116 TP=1,CL=1000003,CF=2000097,SF=3000157,FA=4000970
8028350 2FAZ A:1-76 Q96T88 1-76 8040729 2FAZ A:1-76 Q96T88 1-76 TP=1,CL=1000003,CF=2000097,SF=3000157,FA=4000962
8028761 1L7Y A:1-94 P34661 1-94 8041140 1L7Y A:1-94 P34661 1-94 TP=1,CL=1000003,CF=2000097,SF=3000157,FA=4002526
8028792 1V5O A:8-96 Q9DAF3 1-89 8041171 1V5O A:8-96 Q9DAF3 1-89 TP=1,CL=1000003,CF=2000097,SF=3000157,FA=4000962
8028797 1V5T A:8-84 Q8BGR9 3-79 8041176 1V5T A:8-84 Q8BGR9 3-79 TP=1,CL=1000003,CF=2000097,SF=3000157,FA=4000962
8028798 2FNJ B:1-98 P62869 1-98 8041177 2FNJ B:1-98 P62869 1-98 TP=1,CL=1000003,CF=2000097,SF=3000157,FA=4000962
8028822 1V86 A:8-89 Q78JW9 135-216 8041201 1V86 A:8-89 Q78JW9 135-216 TP=1,CL=1000003,CF=2000097,SF=3000157,FA=4000962
8029171 1SE9 A:2-101 Q9MAB9 2-101 8041550 1SE9 A:2-101 Q9MAB9 2-101 TP=1,CL=1000003,CF=2000097,SF=3000157,FA=4000962
8029278 1T0Y A:1-90 Q20728 1-90 8041657 1T0Y A:1-90 Q20728 1-90 TP=1,CL=1000003,CF=2000097,SF=3000157,FA=4000962
8029360 1UEL A:1-87 P54727 1-87 8041739 1UEL A:1-87 P54727 1-87 TP=1,CL=1000003,CF=2000097,SF=3000157,FA=4000962
8029426 1UH6 A:28-100 Q9EPV8 1-73 8041805 1UH6 A:28-100 Q9EPV8 1-73 TP=1,CL=1000003,CF=2000097,SF=3000157,FA=4000962
8030623 1V6E A:7-89 Q9D1E6 10-92 8043002 1V6E A:7-89 Q9D1E6 10-92 TP=1,CL=1000003,CF=2000097,SF=3000157,FA=4000962
8031019 1M94 A:1-73 Q6Q546 1-73 8043397 1M94 A:1-73 Q6Q546 1-73 TP=1,CL=1000003,CF=2000097,SF=3000157,FA=4000962
8031036 2UYZ B:20-96 P63165 20-96 8043414 2UYZ B:20-96 P63165 20-96 TP=1,CL=1000003,CF=2000097,SF=3000157,FA=4000962
8031063 1WE6 A:8-105 Q8RXF1 683-780 8043441 1WE6 A:8-105 Q8RXF1 683-780 TP=1,CL=1000003,CF=2000097,SF=3000157,FA=4000962
8031066 1WE7 A:8-109 Q8K4Z5 685-786 8043444 1WE7 A:8-109 Q8K4Z5 685-786 TP=1,CL=1000003,CF=2000097,SF=3000157,FA=4000962
8031097 2Z0D B:5-117 Q62625 5-117 8043475 2Z0D B:5-117 Q62625 5-117 TP=1,CL=1000003,CF=2000097,SF=3000157,FA=4000970
8031135 1WFY A:8-98 P97492 366-456 8043513 1WFY A:8-98 P97492 366-456 TP=1,CL=1000003,CF=2000097,SF=3000157,FA=4000380
8031137 1WGD A:8-88 Q15011 10-90 8043515 1WGD A:8-88 Q15011 10-90 TP=1,CL=1000003,CF=2000097,SF=3000157,FA=4000962
8031139 1WGG A:8-90 Q9JMA1 4-86 8043517 1WGG A:8-90 Q9JMA1 4-86 TP=1,CL=1000003,CF=2000097,SF=3000157,FA=4000962
8031140 1WGH A:8-110 Q9Z2M6 1-103 8043518 1WGH A:8-110 Q9Z2M6 1-103 TP=1,CL=1000003,CF=2000097,SF=3000157,FA=4000962
8031146 1WGR A:8-94 Q14451 100-186 8043524 1WGR A:8-94 Q14451 100-186 TP=1,CL=1000003,CF=2000097,SF=3000157,FA=4000380
8031155 1WGY A:7-98 Q92565 240-331 8043533 1WGY A:7-98 Q92565 240-331 TP=1,CL=1000003,CF=2000097,SF=3000157,FA=4000380
8031161 1WH3 A:8-81 Q15646 434-507 8043539 1WH3 A:8-81 Q15646 434-507 TP=1,CL=1000003,CF=2000097,SF=3000157,FA=4000962
8031191 1WIA A:163-244 Q3V209 173-254 8043569 1WIA A:163-244 Q3V209 173-254 TP=1,CL=1000003,CF=2000097,SF=3000157,FA=4000962
8031227 1WJ4 A:8-118 O94888 377-487 8043605 1WJ4 A:8-118 O94888 377-487 TP=1,CL=1000003,CF=2000097,SF=3000157,FA=4000969
8031229 1WJN A:8-91 Q8CIV8 441-524 8043607 1WJN A:8-91 Q8CIV8 441-524 TP=1,CL=1000003,CF=2000097,SF=3000157,FA=4000962
8031240 1WJU A:8-94 Q9Y5A7 75-161 8043618 1WJU A:8-94 Q9Y5A7 75-161 TP=1,CL=1000003,CF=2000097,SF=3000157,FA=4000962
8031260 1WM3 A:17-88 P61956 17-88 8043638 1WM3 A:17-88 P61956 17-88 TP=1,CL=1000003,CF=2000097,SF=3000157,FA=4000962
8031451 1XD3 B:1-75 P0CG48 609-683 8043829 1XD3 B:1-75 P0CG48 609-683 TP=1,CL=1000003,CF=2000097,SF=3000157,FA=4000962
8031452 1NI2 A:2-297 P15311 2-297 8043832 1NI2 A:2-87 P15311 2-87 TP=1,CL=1000003,CF=2000097,SF=3000157,FA=4000747
8044934 2DAJ A:8-85 Q53SF7 144-221 8053818 2DAJ A:8-85 Q53SF7 144-221 TP=1,CL=1000003,CF=2000097,SF=3000157,FA=4004211
8045730 3TUO A:71-171 Q01826 71-171 8053930 3TUO A:71-171 Q01826 71-171 TP=1,CL=1000003,CF=2000097,SF=3000157,FA=4004645
8045731 4Q2J A:71-171 Q60611 71-171 8053931 4Q2J A:71-171 Q60611 71-171 TP=1,CL=1000003,CF=2000097,SF=3000157,FA=4004645
8045108 3GS2 A:223-333 Q99496 223-333 8055976 3GS2 A:223-333 Q99496 223-333 TP=1,CL=1000003,CF=2000097,SF=3000157,FA=4004294
8045109 4HPM D:167-254 Q9BSM1 167-254 8055978 4HPM D:167-254 Q9BSM1 167-254 TP=1,CL=1000003,CF=2000097,SF=3000157,FA=4004294
8045110 2NA1 A:128-231 P35226 128-231 8055980 2NA1 A:128-231 P35226 128-231 TP=1,CL=1000003,CF=2000097,SF=3000157,FA=4004294
8066172 2KNB A:1-76 Q9JK66 1-76 8066173 2KNB A:1-76 Q9JK66 1-76 TP=1,CL=1000003,CF=2000097,SF=3000157,FA=4000962
8066174 4GSW B:4-76 C4M760 1-73 8066175 4GSW B:4-76 C4M760 1-73 TP=1,CL=1000003,CF=2000097,SF=3000157,FA=4000962
8066180 5TTE F:1-76 P69326 1-76 8066181 5TTE F:1-76 P69326 1-76 TP=1,CL=1000003,CF=2000097,SF=3000157,FA=4000962
8066186 5HPL C:1-77 P62987 1-77 8066187 5HPL C:1-77 P62987 1-77 TP=1,CL=1000003,CF=2000097,SF=3000157,FA=4000962
8066198 2L7R A:1-74 P35544 1-74 8066199 2L7R A:1-74 P35544 1-74 TP=1,CL=1000003,CF=2000097,SF=3000157,FA=4000962
8066200 2LRW A:1-78 Q584D3 1-78 8066201 2LRW A:1-78 Q584D3 1-78 TP=1,CL=1000003,CF=2000097,SF=3000157,FA=4000962
8066202 2KLC A:23-101 Q9UMX0 34-112 8066203 2KLC A:23-101 Q9UMX0 34-112 TP=1,CL=1000003,CF=2000097,SF=3000157,FA=4000962
8066204 3M62 B:3-74 P32628 3-74 8066205 3M62 B:3-74 P32628 3-74 TP=1,CL=1000003,CF=2000097,SF=3000157,FA=4000962
8066206 2DZI A:8-81 P11441 1-74 8066207 2DZI A:8-81 P11441 1-74 TP=1,CL=1000003,CF=2000097,SF=3000157,FA=4000962
8066805 5Y3C A:356-437 Q804T6 356-437 8066806 5Y3C A:356-437 Q804T6 356-437 TP=1,CL=1000003,CF=2000097,SF=3000157,FA=4002651
8066807 4WIP C:12-92 O14641 12-92 8066808 4WIP C:12-92 O14641 12-92 TP=1,CL=1000003,CF=2000097,SF=3000157,FA=4002651
8066813 3PZ8 G:3-83 P51141 3-83 8066814 3PZ8 G:3-83 P51141 3-83 TP=1,CL=1000003,CF=2000097,SF=3000157,FA=4002651
8068225 3M95 A:1-115 Q2F5R5 1-115 8068226 3M95 A:1-115 Q2F5R5 1-115 TP=1,CL=1000003,CF=2000097,SF=3000157,FA=4000970
8068227 5LXI B:1-116 Q9H0R8 1-116 8068228 5LXI B:1-116 Q9H0R8 1-116 TP=1,CL=1000003,CF=2000097,SF=3000157,FA=4000970
8068229 5YIP A:1-117 Q8R3R8 1-117 8068230 5YIP A:1-117 Q8R3R8 1-117 TP=1,CL=1000003,CF=2000097,SF=3000157,FA=4000970
8068231 5AZF A:1-116 Q09490 1-116 8068232 5AZF A:1-116 Q09490 1-116 TP=1,CL=1000003,CF=2000097,SF=3000157,FA=4000970
8068233 5L83 A:5-114 M1C146 5-114 8068234 5L83 A:5-114 M1C146 5-114 TP=1,CL=1000003,CF=2000097,SF=3000157,FA=4000970
8068235 2KQ7 A:3-119 P38182 1-117 8068236 2KQ7 A:3-119 P38182 1-117 TP=1,CL=1000003,CF=2000097,SF=3000157,FA=4000970
8068239 6AAF A:2-113 O94272 2-113 8068240 6AAF A:2-113 O94272 2-113 TP=1,CL=1000003,CF=2000097,SF=3000157,FA=4000970
8068241 3H9D A:3-118 Q582K6 4-119 8068242 3H9D A:3-118 Q582K6 4-119 TP=1,CL=1000003,CF=2000097,SF=3000157,FA=4000970
8068243 4EOY A:2-124 Q8IJK2 1-123 8068244 4EOY A:2-124 Q8IJK2 1-123 TP=1,CL=1000003,CF=2000097,SF=3000157,FA=4000970
8068245 3VVW B:13-126 Q9BXW4 13-126 8068246 3VVW B:13-126 Q9BXW4 13-126 TP=1,CL=1000003,CF=2000097,SF=3000157,FA=4000970
8068247 5YIS B:4-125 Q9CQV6 4-125 8068248 5YIS B:4-125 Q9CQV6 4-125 TP=1,CL=1000003,CF=2000097,SF=3000157,FA=4000970
8068249 3W1Y A:4-132 Q57WE7 4-132 8068250 3W1Y A:4-132 Q57WE7 4-132 TP=1,CL=1000003,CF=2000097,SF=3000157,FA=4000970
8068251 5CX3 A:3-121 Q9H492 3-121 8068252 5CX3 A:3-121 Q9H492 3-121 TP=1,CL=1000003,CF=2000097,SF=3000157,FA=4000970
8068253 5E6O A:17-130 Q23536 17-130 8068254 5E6O A:17-130 Q23536 17-130 TP=1,CL=1000003,CF=2000097,SF=3000157,FA=4000970
8071817 5J17 A:151-230 P15056 151-230 8071818 5J17 A:151-230 P15056 151-230 TP=1,CL=1000003,CF=2000097,SF=3000157,FA=4000380
8081383 2MQJ A:9-85 E6N8B8 1-77 8081384 2MQJ A:9-85 E6N8B8 1-77 TP=1,CL=1000003,CF=2000097,SF=3000157,FA=4000962
8081529 2MBE A:1-75 O15205 8-82 8081530 2MBE A:1-75 O15205 8-82 TP=1,CL=1000003,CF=2000097,SF=3000157,FA=4000962
8081535 2N7D A:101-176 Q5TDH0 1-76 8081536 2N7D A:101-176 Q5TDH0 1-76 TP=1,CL=1000003,CF=2000097,SF=3000157,FA=4000962
8082059 4A20 A:72-151 Q12285 72-151 8082060 4A20 A:72-151 Q12285 72-151 TP=1,CL=1000003,CF=2000097,SF=3000157,FA=4000962
8082164 2K1F A:1-88 O97102 1-88 8082165 2K1F A:1-88 O97102 1-88 TP=1,CL=1000003,CF=2000097,SF=3000157,FA=4000962
8082166 5XQM A:1-90 P55853 1-90 8082167 5XQM A:1-90 P55853 1-90 TP=1,CL=1000003,CF=2000097,SF=3000157,FA=4000962
8082168 5JP1 B:19-95 Q9SMD1 19-95 8082169 5JP1 B:19-95 Q9SMD1 19-95 TP=1,CL=1000003,CF=2000097,SF=3000157,FA=4000962
8082174 2JXX A:20-97 Q8NCF5 342-419 8082175 2JXX A:20-97 Q8NCF5 342-419 TP=1,CL=1000003,CF=2000097,SF=3000157,FA=4000962
8082176 3A4R B:341-412 O09130 341-412 8082177 3A4R B:341-412 O09130 341-412 TP=1,CL=1000003,CF=2000097,SF=3000157,FA=4000962
8045343 3VQI A:1-271 W0T4V8 1-271 8084654 3VQI A:12-120 W0T4V8 12-120 TP=1,CL=1000003,CF=2000097,SF=3000157,FA=4004425
8085068 2KDB A:1-77 Q9BSE4 9-85 8085069 2KDB A:1-77 Q9BSE4 9-85 TP=1,CL=1000003,CF=2000097,SF=3000157,FA=4000962
8085093 5JZE B:79-154 Q64339 79-154 8085094 5JZE B:79-154 Q64339 79-154 TP=1,CL=1000003,CF=2000097,SF=3000157,FA=4000962
8085110 5N9V A:4-81 Q236S9 630-707 8085111 5N9V A:4-81 Q236S9 630-707 TP=1,CL=1000003,CF=2000097,SF=3000157,FA=4000962
8085219 2KJ6 A:11-97 Q67Z52 10-96 8085220 2KJ6 A:11-97 Q67Z52 10-96 TP=1,CL=1000003,CF=2000097,SF=3000157,FA=4000962
8085221 2KJR A:11-95 A1ZBM2 8-92 8085222 2KJR A:11-95 A1ZBM2 8-92 TP=1,CL=1000003,CF=2000097,SF=3000157,FA=4000962
8087167 4ICU A:444-527 Q15813 444-527 8087168 4ICU A:444-527 Q15813 444-527 TP=1,CL=1000003,CF=2000097,SF=3000157,FA=4000962
8088109 2DHZ A:8-114 Q9UHV5 314-420 8088110 2DHZ A:8-114 Q9UHV5 314-420 TP=1,CL=1000003,CF=2000097,SF=3000157,FA=4000380
8088976 4GDK A:53-140 O94817 53-140 8088977 4GDK A:53-140 O94817 53-140 TP=1,CL=1000003,CF=2000097,SF=3000157,FA=4003425
8088978 3W1S C:101-186 P38316 101-186 8088979 3W1S C:101-186 P38316 101-186 TP=1,CL=1000003,CF=2000097,SF=3000157,FA=4003425
8088982 4X57 D:3-94 Q9SW27 3-94 8088983 4X57 D:3-94 Q9SW27 3-94 TP=1,CL=1000003,CF=2000097,SF=3000157,FA=4000962
8089084 2M4N A:2-108 Q9BIC1 214-320 8089085 2M4N A:2-108 Q9BIC1 214-320 TP=1,CL=1000003,CF=2000097,SF=3000157,FA=4000380
8045342 4NAW N:3-273 Q9H1Y0 3-273 8090297 4NAW N:15-105 Q9H1Y0 15-105 TP=1,CL=1000003,CF=2000097,SF=3000157,FA=4004425
8045342 4NAW N:3-273 Q9H1Y0 3-273 8090298 4NAW N:183-273 Q9H1Y0 183-273 TP=1,CL=1000003,CF=2000097,SF=3000157,FA=4004425
8045343 3VQI A:1-271 W0T4V8 1-271 8090300 3VQI A:195-271 W0T4V8 195-271 TP=1,CL=1000003,CF=2000097,SF=3000157,FA=4004425
8045344 2DYO A:1-285 Q12380 1-285 8090301 2DYO A:12-124 Q12380 12-124 TP=1,CL=1000003,CF=2000097,SF=3000157,FA=4004425
8045344 2DYO A:1-285 Q12380 1-285 8090302 2DYO A:197-285 Q12380 197-285 TP=1,CL=1000003,CF=2000097,SF=3000157,FA=4004425
8045687 2KMA A:1-84 P26039 1-84 8091437 2KMA A:1-84 P26039 1-84 TP=1,CL=1000003,CF=2000097,SF=3000157,FA=4004617
8091438 2KMA A:85-196 P26039 85-196 8091439 2KMA A:85-196 P26039 85-196 TP=1,CL=1000003,CF=2000097,SF=3000157,FA=4000747
8051166 4P16 A:1-319 K0BWD0 1482-1800 8091710 4P16 A:1-59 K0BWD0 1482-1540 TP=1,CL=1000003,CF=2000097,SF=3000157,FA=4007227
8051167 4R3D A:3-326 K9N638 1483-1806 8091713 4R3D A:3-60 K9N638 1483-1540 TP=1,CL=1000003,CF=2000097,SF=3000157,FA=4007227
8051169 4RNA A:2-322 K4LC41 1483-1803 8091716 4RNA A:2-59 K4LC41 1483-1540 TP=1,CL=1000003,CF=2000097,SF=3000157,FA=4007227
8051171 3E9S A:2-315 P0C6U8 1541-1854 8091719 3E9S A:2-60 P0C6U8 1541-1599 TP=1,CL=1000003,CF=2000097,SF=3000157,FA=4007227
8051172 4RF1 A:1483-1803 M4STU1 1483-1803 8091722 4RF1 A:1483-1539 M4STU1 1483-1539 TP=1,CL=1000003,CF=2000097,SF=3000157,FA=4007227
8051175 4WUR A:3-319 K9N7C7 1484-1800 8091727 4WUR A:3-59 K9N7C7 1484-1540 TP=1,CL=1000003,CF=2000097,SF=3000157,FA=4007227
8051176 4YPT A:1610-1910 P0C6X9 1610-1910 8091730 4YPT A:1610-1665 P0C6X9 1610-1665 TP=1,CL=1000003,CF=2000097,SF=3000157,FA=4007227
8091823 5XBF A:1797-2100 Q6PIF6 1797-2100 8091824 5XBF A:1797-1899 Q6PIF6 1797-1899 TP=1,CL=1000003,CF=2000097,SF=3000157,FA=4000747
8091828 3AU5 A:1699-2048 Q9HD67 1699-2048 8091829 3AU5 A:1699-1795 Q9HD67 1699-1795 TP=1,CL=1000003,CF=2000097,SF=3000157,FA=4000747
8091833 3PVL A:1257-1567 P97479 1257-1605 8091834 3PVL A:1257-1352 P97479 1257-1352 TP=1,CL=1000003,CF=2000097,SF=3000157,FA=4000747
8091843 5F3Y A:1175-1482 Q99MZ6 1193-1500 8091844 5F3Y A:1175-1271 Q99MZ6 1193-1289 TP=1,CL=1000003,CF=2000097,SF=3000157,FA=4000747
8091850 5EJY A:236-537 Q9U1M8 1317-1618 8091851 5EJY A:236-337 Q9U1M8 1317-1418 TP=1,CL=1000003,CF=2000097,SF=3000157,FA=4000747
8091856 5EJR A:2059-2357 Q9U1M8 2059-2357 8091857 5EJR A:2059-2151 Q9U1M8 2059-2151 TP=1,CL=1000003,CF=2000097,SF=3000157,FA=4000747
8092566 6W9C A:3-315 P0DTD1 1566-1878 8092569 6W9C A:3-59 P0DTD1 1566-1622 TP=1,CL=1000003,CF=2000097,SF=3000157,FA=4007227
8093467 6JKY C:1-74 A0A3P7ZMV6 92-165 8093468 6JKY C:1-74 A0A3P7ZMV6 92-165 TP=1,CL=1000003,CF=2000097,SF=3000157,FA=4000962
8093605 6O82 B:1-76 P0CH07 1-76 8093606 6O82 B:1-76 P0CH07 1-76 TP=1,CL=1000003,CF=2000097,SF=3000157,FA=4000962
8093607 6PX3 C:-71-3 P0CH09 1-75 8093608 6PX3 C:-71-3 P0CH09 1-75 TP=1,CL=1000003,CF=2000097,SF=3000157,FA=4000962
8094994 6IZG A:1-95 Q57UL0 1-95 8094995 6IZG A:1-95 Q57UL0 1-95 TP=1,CL=1000003,CF=2000097,SF=3000157,FA=4002526
8097771 6NN6 L:1-74 F5H388 77-150 8097772 6NN6 L:1-74 F5H388 77-150 TP=1,CL=1000003,CF=2000097,SF=3000157,FA=4000962
8098435 5TR4 B:1-76 P0CG53 229-304 8098436 5TR4 B:1-76 P0CG53 229-304 TP=1,CL=1000003,CF=2000097,SF=3000157,FA=4000962
8098437 5OHM E:1-75 P0CG64 685-759 8098438 5OHM E:1-75 P0CG64 685-759 TP=1,CL=1000003,CF=2000097,SF=3000157,FA=4000962
8098439 1V81 A:1-76 P0CH28 609-684 8098440 1V81 A:1-76 P0CH28 609-684 TP=1,CL=1000003,CF=2000097,SF=3000157,FA=4000962
8098529 6KNA A:1-76 P16709 1-76 8098530 6KNA A:1-76 P16709 1-76 TP=1,CL=1000003,CF=2000097,SF=3000157,FA=4000962
8098801 4CO7 A:1-117 P60520 1-117 8098802 4CO7 A:1-117 P60520 1-117 TP=1,CL=1000003,CF=2000097,SF=3000157,FA=4000970
8098879 2KDE B:1-76 P62972 92-167 8098880 2KDE B:1-76 P62972 92-167 TP=1,CL=1000003,CF=2000097,SF=3000157,FA=4000962
8098881 5XIT D:1-76 P62983 1-76 8098882 5XIT D:1-76 P62983 1-76 TP=1,CL=1000003,CF=2000097,SF=3000157,FA=4000962
8098883 6E2B I:1-76 P62992 1-76 8098884 6E2B I:1-76 P62992 1-76 TP=1,CL=1000003,CF=2000097,SF=3000157,FA=4000962
8098885 4LJO B:1-76 P63048 1-76 8098886 4LJO B:1-76 P63048 1-76 TP=1,CL=1000003,CF=2000097,SF=3000157,FA=4000962
8100147 6JL3 A:3-76 Q8IIM8 1-74 8100148 6JL3 A:3-76 Q8IIM8 1-74 TP=1,CL=1000003,CF=2000097,SF=3000157,FA=4000962
8100479 5YIR D:1-117 Q9DCD6 1-117 8100480 5YIR D:1-117 Q9DCD6 1-117 TP=1,CL=1000003,CF=2000097,SF=3000157,FA=4000970
8100607 2FCQ B:1-71 Q9PST8 1-71 8100608 2FCQ B:1-71 Q9PST8 1-71 TP=1,CL=1000003,CF=2000097,SF=3000157,FA=4000962
8100609 3PRP D:1-75 Q9PT09 1-75 8100610 3PRP D:1-75 Q9PT09 1-75 TP=1,CL=1000003,CF=2000097,SF=3000157,FA=4000962
8101456 7BU0 D:1-75 P0CG47 153-227 8101457 7BU0 D:1-75 P0CG47 153-227 TP=1,CL=1000003,CF=2000097,SF=3000157,FA=4000962
8104286 6NOG L:1-74 J3QS39 1-74 8104287 6NOG L:1-74 J3QS39 1-74 TP=1,CL=1000003,CF=2000097,SF=3000157,FA=4000962
8047159 4I6P A:2-82 Q9Z340 2-82 8105554 4I6P A:2-82 Q9Z340 2-82 TP=1,CL=1000003,CF=2000097,SF=3000157,FA=4005475
8105863 7SHL B:2-98 Q6PHL7 2-98 8105864 7SHL B:2-98 Q6PHL7 2-98 TP=1,CL=1000003,CF=2000097,SF=3000157,FA=4000962
8105927 7DHT A:1-121 Q8VYK7 1-121 8105928 7DHT A:1-121 Q8VYK7 1-121 TP=1,CL=1000003,CF=2000097,SF=3000157,FA=4000970
8106131 6NXL E:0-74 B4DV12 76-150 8106132 6NXL E:0-74 B4DV12 76-150 TP=1,CL=1000003,CF=2000097,SF=3000157,FA=4000962
8106299 6D4P C:1-72 Q59EM9 1157-1228 8106300 6D4P C:1-72 Q59EM9 1157-1228 TP=1,CL=1000003,CF=2000097,SF=3000157,FA=4000962
8106329 6D68 C:1-74 Q96H31 470-543 8106330 6D68 C:1-74 Q96H31 470-543 TP=1,CL=1000003,CF=2000097,SF=3000157,FA=4000962
8106871 7P99 C:17-95 A0A6J0CIQ7 21-99 8106872 7P99 C:17-95 A0A6J0CIQ7 21-99 TP=1,CL=1000003,CF=2000097,SF=3000157,FA=4000962
8107059 7XD0 K:1-76 A0A2H6N1E9 1-76 8107060 7XD0 K:1-76 A0A2H6N1E9 1-76 TP=1,CL=1000003,CF=2000097,SF=3000157,FA=4000962
8107699 7SCX B:683-768 Q9NZL6 648-733 8107700 7SCX B:683-768 Q9NZL6 648-733 TP=1,CL=1000003,CF=2000097,SF=3000157,FA=4000380
8107781 7F0N A:1-76 J3QTR3 1-76 8107782 7F0N A:1-76 J3QTR3 1-76 TP=1,CL=1000003,CF=2000097,SF=3000157,FA=4000962
8022264 2J8W A:1-128 P00142 1-128 8034644 2J8W A:1-128 P00142 1-128 TP=1,CL=1000000,CF=2000080,SF=3001526,FA=4000813
8024499 2CCY A:2-128 P00152 2-128 8036878 2CCY A:2-128 P00152 2-128 TP=1,CL=1000000,CF=2000080,SF=3001526,FA=4000813
8024500 1BBH A:1-131 P00154 24-154 8036879 1BBH A:1-131 P00154 24-154 TP=1,CL=1000000,CF=2000080,SF=3001526,FA=4000813
8024503 1E85 A:1-125 P00138 1-125 8036882 1E85 A:1-125 P00138 1-125 TP=1,CL=1000000,CF=2000080,SF=3001526,FA=4000813
8024509 1CPQ A:1-129 P00147 1-129 8036888 1CPQ A:1-129 P00147 1-129 TP=1,CL=1000000,CF=2000080,SF=3001526,FA=4000813
8028774 1S05 A:1-129 P00150 21-149 8041153 1S05 A:1-129 P00150 21-149 TP=1,CL=1000000,CF=2000080,SF=3001526,FA=4000813
8029864 1GQA A:1-130 P00148 20-149 8042243 1GQA A:1-130 P00148 20-149 TP=1,CL=1000000,CF=2000080,SF=3001526,FA=4000813
8031378 1MQV A:1-123 P00149 22-144 8043756 1MQV A:1-123 P00149 22-144 TP=1,CL=1000000,CF=2000080,SF=3001526,FA=4000813
8018754 256B A:1-106 P0ABE7 23-128 8057879 256B A:1-106 P0ABE7 23-128 TP=1,CL=1000000,CF=2000080,SF=3001526,FA=4000811
8068608 4CX9 A:1-128 Q07Z15 22-149 8068609 4CX9 A:1-128 Q07Z15 22-149 TP=1,CL=1000000,CF=2000080,SF=3001526,FA=4000813
8068610 5B3I A:1-135 F7J213 20-154 8068611 5B3I A:1-135 F7J213 20-154 TP=1,CL=1000000,CF=2000080,SF=3001526,FA=4000813
8068612 3VRC B:1-131 C7G528 24-154 8068613 3VRC B:1-131 C7G528 24-154 TP=1,CL=1000000,CF=2000080,SF=3001526,FA=4000813
8075777 4ER9 A:23-127 P63727 23-127 8075778 4ER9 A:23-127 P63727 23-127 TP=1,CL=1000000,CF=2000080,SF=3001526,FA=4000811
8095784 6A3K A:1-129 A0A2Z6I6U9 25-153 8095785 6A3K A:1-129 A0A2Z6I6U9 25-153 TP=1,CL=1000000,CF=2000080,SF=3001526,FA=4000813
8097595 6A3L A:1-129 D4ZGZ2 19-147 8097596 6A3L A:1-129 D4ZGZ2 19-147 TP=1,CL=1000000,CF=2000080,SF=3001526,FA=4000813
8004124 2XFV A:2-109 P09959 2-109 8004125 2XFV A:28-96 P09959 28-96 TP=1,CL=1000003,CF=2000135,SF=3000158,FA=4000372
8058204 3EZ2 A:41-99 P07620 41-99 8017789 3EZ2 A:41-99 P07620 41-99 TP=1,CL=1000003,CF=2000135,SF=3000158,FA=4007683
8020864 1ND9 A:2-50 P0A705 2-50 8033244 1ND9 A:2-50 P0A705 2-50 TP=1,CL=1000003,CF=2000135,SF=3000158,FA=4003693
8024259 1QPM A:13-81 P06019 13-81 8036638 1QPM A:13-81 P06019 13-81 TP=1,CL=1000003,CF=2000135,SF=3000158,FA=4000722
8024663 1JJC B:400-474 Q5SGX1 400-474 8037042 1JJC B:400-474 Q5SGX1 400-474 TP=1,CL=1000003,CF=2000135,SF=3000158,FA=4000760
8024664 1JJC B:1-38,B:152-190 Q5SGX1 1-38,152-190 8037043 1JJC B:1-38,B:152-190 Q5SGX1 1-38,152-190 TP=1,CL=1000003,CF=2000135,SF=3000158,FA=4000760
8026402 1R8D A:1-109 P71039 1-109 8038781 1R8D A:1-59 P71039 1-59 TP=1,CL=1000003,CF=2000135,SF=3000158,FA=4000766
8026403 1R8E A:3-120 P39075 3-120 8038782 1R8E A:3-62 P39075 3-62 TP=1,CL=1000003,CF=2000135,SF=3000158,FA=4000766
8026491 1RH6 A:1-55 P03699 1-55 8038870 1RH6 A:1-55 P03699 1-55 TP=1,CL=1000003,CF=2000135,SF=3000158,FA=4000722
8026954 1SBX A:90-192 P12755 90-192 8039333 1SBX A:90-192 P12755 90-192 TP=1,CL=1000003,CF=2000135,SF=3000158,FA=4001901
8027107 1Q06 B:1-127 P0A9G4 1-127 8039486 1Q06 B:1-57 P0A9G4 1-57 TP=1,CL=1000003,CF=2000135,SF=3000158,FA=4000766
8027498 1J9I A:1-68 P03707 1-68 8039877 1J9I A:1-68 P03707 1-68 TP=1,CL=1000003,CF=2000135,SF=3000158,FA=4001904
8028764 1L8R A:184-282 Q9UI36 184-282 8041143 1L8R A:184-282 Q9UI36 184-282 TP=1,CL=1000003,CF=2000135,SF=3000158,FA=4001901
8045762 4HPM A:1594-1711 Q5H9F3 1668-1785 8055979 4HPM A:1618-1702 Q5H9F3 1692-1776 TP=1,CL=1000003,CF=2000135,SF=3000158,FA=4004669
8045763 4HPL A:1636-1748 Q6W2J9 1636-1748 8055981 4HPL A:1659-1739 Q6W2J9 1659-1739 TP=1,CL=1000003,CF=2000135,SF=3000158,FA=4004669
8058205 3EZ9 A:41-100 3EZ9_A 41-100 8058206 3EZ9 A:41-100 3EZ9_A 41-100 TP=1,CL=1000003,CF=2000135,SF=3000158,FA=4007683
8072658 1TNS A:1-76 P07636 1-76 8072659 1TNS A:1-76 P07636 1-76 TP=1,CL=1000003,CF=2000135,SF=3000158,FA=4000722
8075300 5GPE A:1-129 Q1LKZ5 1-129 8075301 5GPE A:1-58 Q1LKZ5 1-58 TP=1,CL=1000003,CF=2000135,SF=3000158,FA=4000766
8075302 5CRL A:6-133 P0A183 6-133 8075303 5CRL A:6-64 P0A183 6-64 TP=1,CL=1000003,CF=2000135,SF=3000158,FA=4000766
8075304 2ZHG A:10-135 P0ACS2 10-135 8075305 2ZHG A:10-67 P0ACS2 10-67 TP=1,CL=1000003,CF=2000135,SF=3000158,FA=4000766
8075306 3QAO A:1-137 Q8Y9K1 1-137 8075307 3QAO A:1-57 Q8Y9K1 1-57 TP=1,CL=1000003,CF=2000135,SF=3000158,FA=4000766
8075308 3HH0 C:2-130 Q81H70 2-130 8075309 3HH0 C:2-59 Q81H70 2-59 TP=1,CL=1000003,CF=2000135,SF=3000158,FA=4000766
8077136 3EQ5 A:137-236 P12757 137-236 8077137 3EQ5 A:137-236 P12757 137-236 TP=1,CL=1000003,CF=2000135,SF=3000158,FA=4001901
8083058 3GPV B:20-136 Q6HKH9 20-136 8083059 3GPV B:20-78 Q6HKH9 20-78 TP=1,CL=1000003,CF=2000135,SF=3000158,FA=4000766
8045520 4LHF A:7-87 P07695 7-87 8090848 4LHF A:7-74 P07695 7-74 TP=1,CL=1000003,CF=2000135,SF=3000158,FA=4004512
8047848 4J2N A:1-54 B3VGI6 1-54 8090849 4J2N A:1-54 B3VGI6 1-54 TP=1,CL=1000003,CF=2000135,SF=3000158,FA=4000722
8045994 2EV1 A:11-195 P9WMU9 11-195 8092578 2EV1 A:64-121 P9WMU9 64-121 TP=1,CL=1000003,CF=2000135,SF=3000158,FA=4004809
8046051 4YE7 A:2-106 P87582 2-106 8092777 4YE7 A:2-106 P87582 2-106 TP=1,CL=1000003,CF=2000135,SF=3000158,FA=4004844
8048698 4UA1 A:3-131 Q799U3 3-131 8093207 4UA1 A:3-58 Q799U3 3-58 TP=1,CL=1000003,CF=2000135,SF=3000158,FA=4000766
8024562 2RL8 B:4-154 P11456 32-182 8036941 2RL8 B:4-154 P11456 32-182 TP=1,CL=1000001,CF=2000936,SF=3001527,FA=4002635
8026079 1Q25 A:7-129 P08169 51-173 8038458 1Q25 A:7-129 P08169 51-173 TP=1,CL=1000001,CF=2000936,SF=3001527,FA=4002635
8026080 1Q25 A:130-280 P08169 174-324 8038459 1Q25 A:130-280 P08169 174-324 TP=1,CL=1000001,CF=2000936,SF=3001527,FA=4002635
8026082 1Q25 A:281-432 P08169 325-476 8038461 1Q25 A:281-432 P08169 325-476 TP=1,CL=1000001,CF=2000936,SF=3001527,FA=4002635
8026388 1GP0 A:1515-1647 P11717 1515-1647 8038767 1GP0 A:1515-1647 P11717 1515-1647 TP=1,CL=1000001,CF=2000936,SF=3001527,FA=4002635
8076874 2L2G A:1524-1666 F6SWY2 1529-1671 8076875 2L2G A:1524-1666 F6SWY2 1529-1671 TP=1,CL=1000001,CF=2000936,SF=3001527,FA=4002635
8076876 2LLA A:1490-1628 Q95LC7 1490-1628 8076877 2LLA A:1490-1628 Q95LC7 1490-1628 TP=1,CL=1000001,CF=2000936,SF=3001527,FA=4002635
8076878 2L21 A:1885-2030 F1NVD2 1547-1692 8076879 2L21 A:1885-2030 F1NVD2 1547-1692 TP=1,CL=1000001,CF=2000936,SF=3001527,FA=4002635
8004135 1JM7 B:48-98 Q99728 48-98 8004136 1JM7 B:48-98 Q99728 48-98 TP=1,CL=1000004,CF=2000826,SF=3000160,FA=4000374
8019824 1IYM A:129-181 Q9LRB7 129-181 8032204 1IYM A:129-181 Q9LRB7 129-181 TP=1,CL=1000004,CF=2000826,SF=3000160,FA=4000374
8020510 2G45 A:173-285 P45974 173-285 8032890 2G45 A:173-285 P45974 173-285 TP=1,CL=1000004,CF=2000826,SF=3000160,FA=4002865
8020954 1TOT A:1-52 P45481 1700-1751 8033334 1TOT A:1-52 P45481 1700-1751 TP=1,CL=1000004,CF=2000826,SF=3000160,FA=4002878
8021387 2DIP A:8-92 Q8NEG5 208-292 8033767 2DIP A:8-92 Q8NEG5 208-292 TP=1,CL=1000004,CF=2000826,SF=3000160,FA=4002878
8021606 2FC7 A:8-76 Q8IYH5 807-875 8033986 2FC7 A:8-76 Q8IYH5 807-875 TP=1,CL=1000004,CF=2000826,SF=3000160,FA=4002878
8022098 2IDA A:1-102 Q6NA67 1-102 8034478 2IDA A:1-102 Q6NA67 1-102 TP=1,CL=1000004,CF=2000826,SF=3000160,FA=4002865
8024672 2UZG A:36-130 Q8TEY7 36-130 8037051 2UZG A:36-130 Q8TEY7 36-130 TP=1,CL=1000004,CF=2000826,SF=3000160,FA=4002865
8024779 1JM7 A:1-103 P38398 1-103 8037158 1JM7 A:1-103 P38398 1-103 TP=1,CL=1000004,CF=2000826,SF=3000160,FA=4000374
8025452 2BAY A:1-56 P32523 1-56 8037831 2BAY A:1-56 P32523 1-56 TP=1,CL=1000004,CF=2000826,SF=3000160,FA=4003890
8026753 2C2L A:225-304 Q9WUD1 225-304 8039132 2C2L A:225-304 Q9WUD1 225-304 TP=1,CL=1000004,CF=2000826,SF=3000160,FA=4003890
8026861 2CS3 A:8-87 Q9H1B7 705-784 8039240 2CS3 A:8-87 Q9H1B7 705-784 TP=1,CL=1000004,CF=2000826,SF=3000160,FA=4003936
8026895 2CT7 A:8-80 Q96EP0 779-851 8039274 2CT7 A:8-80 Q96EP0 779-851 TP=1,CL=1000004,CF=2000826,SF=3000160,FA=4000527
8026906 1FBV A:356-434 P22681 356-434 8039285 1FBV A:356-434 P22681 356-434 TP=1,CL=1000004,CF=2000826,SF=3000160,FA=4000374
8026908 1RMD A:1-86 P15919 265-350 8039287 1RMD A:1-86 P15919 265-350 TP=1,CL=1000004,CF=2000826,SF=3000160,FA=4000374
8026910 1CHC A:1-63 P28990 1-63 8039289 1CHC A:1-63 P28990 1-63 TP=1,CL=1000004,CF=2000826,SF=3000160,FA=4000374
8026914 1BOR A:1-56 P29590 49-104 8039293 1BOR A:1-56 P29590 49-104 TP=1,CL=1000004,CF=2000826,SF=3000160,FA=4000374
8026919 1G25 A:1-65 P51948 1-65 8039298 1G25 A:1-65 P51948 1-65 TP=1,CL=1000004,CF=2000826,SF=3000160,FA=4000374
8027502 1T1H A:249-321 Q8VZ40 249-321 8039881 1T1H A:249-321 Q8VZ40 249-321 TP=1,CL=1000004,CF=2000826,SF=3000160,FA=4003890
8028487 3DPL R:19-106 P62877 19-106 8040866 3DPL R:39-106 P62877 39-106 TP=1,CL=1000004,CF=2000826,SF=3000160,FA=4000374
8028824 1V87 A:8-108 Q8R3P2 389-489 8041203 1V87 A:8-108 Q8R3P2 389-489 TP=1,CL=1000004,CF=2000826,SF=3000160,FA=4000374
8029314 1WD2 A:11-69 Q9Y4X5 336-394 8041693 1WD2 A:11-69 Q9Y4X5 336-394 TP=1,CL=1000004,CF=2000826,SF=3000160,FA=4000374
8029600 1UR6 B:12-63 O95628 12-63 8041979 1UR6 B:12-63 O95628 12-63 TP=1,CL=1000004,CF=2000826,SF=3000160,FA=4000374
8030804 1VYX A:1-60 P90495 1-60 8043183 1VYX A:1-60 P90495 1-60 TP=1,CL=1000004,CF=2000826,SF=3000160,FA=4003936
8031080 1WEO A:8-87 Q9SWW6 26-105 8043458 1WEO A:8-87 Q9SWW6 26-105 TP=1,CL=1000004,CF=2000826,SF=3000160,FA=4000374
8031142 1WGM A:8-92 Q14139 977-1061 8043520 1WGM A:8-92 Q14139 977-1061 TP=1,CL=1000004,CF=2000826,SF=3000160,FA=4003890
8031204 1WIM A:8-88 P50876 20-100 8043582 1WIM A:8-88 P50876 20-100 TP=1,CL=1000004,CF=2000826,SF=3000160,FA=4000374
8052865 3M63 A:881-955 P54860 881-955 8052866 3M63 A:881-955 P54860 881-955 TP=1,CL=1000004,CF=2000826,SF=3000160,FA=4003890
8044807 2KRE A:1222-1302 O95155 1222-1302 8052867 2KRE A:1222-1302 O95155 1222-1302 TP=1,CL=1000004,CF=2000826,SF=3000160,FA=4003890
8053200 3HCS A:64-120 Q9Y4K3 64-120 8053202 3HCS A:64-120 Q9Y4K3 64-120 TP=1,CL=1000004,CF=2000826,SF=3000160,FA=4000374
8044819 2IYK B:8-162 Q92900 118-272 8053235 2IYK B:8-71 Q92900 118-181 TP=1,CL=1000004,CF=2000826,SF=3000160,FA=4004155
8044819 2IYK B:8-162 Q92900 118-272 8053236 2IYK B:72-162 Q92900 182-272 TP=1,CL=1000004,CF=2000826,SF=3000160,FA=4004155
8044820 2XZL A:60-209 P30771 60-209 8053237 2XZL A:60-110 P30771 60-110 TP=1,CL=1000004,CF=2000826,SF=3000160,FA=4004155
8044820 2XZL A:60-209 P30771 60-209 8053238 2XZL A:120-181 P30771 120-181 TP=1,CL=1000004,CF=2000826,SF=3000160,FA=4004155
8046994 3K1L A:305-381 Q8T913 305-381 8053880 3K1L A:305-381 Q8T913 305-381 TP=1,CL=1000004,CF=2000826,SF=3000160,FA=4005404
8045015 5I72 A:25-75 O73557 25-75 8054045 5I72 A:25-75 O73557 25-75 TP=1,CL=1000004,CF=2000826,SF=3000160,FA=4004256
8068219 2KR4 A:4-85 Q9ES00 1092-1173 8068220 2KR4 A:4-85 Q9ES00 1092-1173 TP=1,CL=1000004,CF=2000826,SF=3000160,FA=4003890
8068223 2OXQ C:207-278 Q7ZTZ6 207-278 8068224 2OXQ C:207-278 Q7ZTZ6 207-278 TP=1,CL=1000004,CF=2000826,SF=3000160,FA=4003890
8068303 5AIE A:30-82 P34909 30-82 8068304 5AIE A:30-82 P34909 30-82 TP=1,CL=1000004,CF=2000826,SF=3000160,FA=4000374
8068305 2CT2 A:8-82 Q13049 10-84 8068306 2CT2 A:8-82 Q13049 10-84 TP=1,CL=1000004,CF=2000826,SF=3000160,FA=4000374
8068307 2ECW A:8-85 P15533 1-78 8068308 2ECW A:21-85 P15533 14-78 TP=1,CL=1000004,CF=2000826,SF=3000160,FA=4000374
8079690 5D0K F:258-342 Q6ZSG1 258-342 8079691 5D0K F:258-342 Q6ZSG1 258-342 TP=1,CL=1000004,CF=2000826,SF=3000160,FA=4000374
8079694 2EP4 A:68-128 Q9Y225 68-128 8079695 2EP4 A:68-128 Q9Y225 68-128 TP=1,CL=1000004,CF=2000826,SF=3000160,FA=4000374
8079696 5XEK A:1-42 Q8WVD5 152-193 8079697 5XEK A:1-42 Q8WVD5 152-193 TP=1,CL=1000004,CF=2000826,SF=3000160,FA=4000374
8079702 2LXH C:327-384 Q9UKV5 327-384 8079703 2LXH C:327-384 Q9UKV5 327-384 TP=1,CL=1000004,CF=2000826,SF=3000160,FA=4000374
8079704 3RPG B:3-101 P35226 3-101 8079705 3RPG B:3-101 P35226 3-101 TP=1,CL=1000004,CF=2000826,SF=3000160,FA=4000374
8079710 2LDR A:351-426 Q13191 351-426 8079711 2LDR A:351-426 Q13191 351-426 TP=1,CL=1000004,CF=2000826,SF=3000160,FA=4000374
8079714 2Y43 B:7-95 Q9NS91 7-95 8079715 2Y43 B:7-95 Q9NS91 7-95 TP=1,CL=1000004,CF=2000826,SF=3000160,FA=4000374
8080659 4S3O C:6-101 Q86SE9 6-101 8080660 4S3O C:6-101 Q86SE9 6-101 TP=1,CL=1000004,CF=2000826,SF=3000160,FA=4000374
8081301 2N1A B:201-253 Q92793 1699-1751 8081302 2N1A B:201-253 Q92793 1699-1751 TP=1,CL=1000004,CF=2000826,SF=3000160,FA=4002878
8081303 6DS6 A:9-53 Q09472 1665-1709 8081304 6DS6 A:9-53 Q09472 1665-1709 TP=1,CL=1000004,CF=2000826,SF=3000160,FA=4002878
8081305 5YP8 A:2-47 Q13501 126-171 8081306 5YP8 A:2-47 Q13501 126-171 TP=1,CL=1000004,CF=2000826,SF=3000160,FA=4002878
8081365 2L80 A:1-114 Q92995 188-301 8081366 2L80 A:1-114 Q92995 188-301 TP=1,CL=1000004,CF=2000826,SF=3000160,FA=4002865
8082716 4A0C D:20-108 P62878 20-108 8082717 4A0C D:37-108 P62878 37-108 TP=1,CL=1000004,CF=2000826,SF=3000160,FA=4000374
8082718 4UI9 B:1-84 Q9NYG5 1-84 8082719 4UI9 B:18-84 Q9NYG5 18-84 TP=1,CL=1000004,CF=2000826,SF=3000160,FA=4000374
8088966 2XEU A:4-64 P78317 130-190 8088967 2XEU A:4-64 P78317 130-190 TP=1,CL=1000004,CF=2000826,SF=3000160,FA=4000374
8091802 6JYT A:1-113 P0C6X7 5302-5414 8091803 6JYT A:1-48 P0C6X7 5302-5349 TP=1,CL=1000004,CF=2000826,SF=3000160,FA=4004155
8091802 6JYT A:1-113 P0C6X7 5302-5414 8091804 6JYT A:49-113 P0C6X7 5350-5414 TP=1,CL=1000004,CF=2000826,SF=3000160,FA=4004155
8093559 6TTU R:19-104 H2QLR9 19-104 8093560 6TTU R:19-104 H2QLR9 19-104 TP=1,CL=1000004,CF=2000826,SF=3000160,FA=4000374
8085259 3MV2 A:900-1201 P53622 900-1201 8095922 3MV2 A:1143-1193 P53622 1143-1193 TP=1,CL=1000004,CF=2000826,SF=3000160,FA=4006290
8048956 3MKR B:905-1224 Q27954 905-1224 8095923 3MKR B:1162-1210 Q27954 1162-1210 TP=1,CL=1000004,CF=2000826,SF=3000160,FA=4006290
8046995 4CCG X:299-373 Q9NW38 299-373 8095995 4CCG X:299-373 Q9NW38 299-373 TP=1,CL=1000004,CF=2000826,SF=3000160,FA=4005404
8100069 6A3Z A:1-56 Q86TM6 279-334 8100070 6A3Z A:1-56 Q86TM6 279-334 TP=1,CL=1000004,CF=2000826,SF=3000160,FA=4000374
8100739 6KCZ A:1-99 Q9Y2K6 1-99 8100740 6KCZ A:1-99 Q9Y2K6 1-99 TP=1,CL=1000004,CF=2000826,SF=3000160,FA=4002865
8051436 2FD4 A:436-553 Q8RSY1 436-553 8101164 2FD4 A:472-553 Q8RSY1 472-553 TP=1,CL=1000004,CF=2000826,SF=3000160,FA=4007369
8102606 7C96 B:255-327 A0A445HLW5 255-327 8102607 7C96 B:255-327 A0A445HLW5 255-327 TP=1,CL=1000004,CF=2000826,SF=3000160,FA=4003890
8103025 7ELA B:25-73 A0A097F4I8 25-73 8103026 7ELA B:25-73 A0A097F4I8 25-73 TP=1,CL=1000004,CF=2000826,SF=3000160,FA=4004256
8103175 7ELB B:33-81 Q6UY77 33-81 8103176 7ELB B:33-81 Q6UY77 33-81 TP=1,CL=1000004,CF=2000826,SF=3000160,FA=4004256
8103996 7EJU B:31-82 Q6IVU5 31-82 8103997 7EJU B:31-82 Q6IVU5 31-82 TP=1,CL=1000004,CF=2000826,SF=3000160,FA=4004256
8105484 7VGQ B:34-82 Q6IUF9 34-82 8105485 7VGQ B:34-82 Q6IUF9 34-82 TP=1,CL=1000004,CF=2000826,SF=3000160,FA=4004256
8105581 7SHK R:20-108 A0A1L8GNG7 42-130 8105582 7SHK R:20-108 A0A1L8GNG7 42-130 TP=1,CL=1000004,CF=2000826,SF=3000160,FA=4000374
8004130 2NTE A:568-644 Q99728 568-644 8004132 2NTE A:568-644 Q99728 568-644 TP=1,CL=1000002,CF=2000009,SF=3000159,FA=4000373
8021737 1IN1 A:837-922 P49916 924-1009 8034117 1IN1 A:837-922 P49916 924-1009 TP=1,CL=1000002,CF=2000009,SF=3000159,FA=4003584
8023823 1L7B A:2-90 P26996 588-676 8036203 1L7B A:2-90 P26996 588-676 TP=1,CL=1000002,CF=2000009,SF=3000159,FA=4003584
8028526 1KZY C:1714-1866 Q12888 1714-1866 8040905 1KZY C:1714-1866 Q12888 1714-1866 TP=1,CL=1000002,CF=2000009,SF=3000159,FA=4002283
8028527 1KZY C:1867-1972 Q12888 1867-1972 8040906 1KZY C:1867-1972 Q12888 1867-1972 TP=1,CL=1000002,CF=2000009,SF=3000159,FA=4002283
8028537 1L0B A:1591-1702 O54952 1591-1702 8040916 1L0B A:1591-1702 O54952 1591-1702 TP=1,CL=1000002,CF=2000009,SF=3000159,FA=4000373
8028538 1L0B A:1705-1801 O54952 1705-1801 8040917 1L0B A:1705-1801 O54952 1705-1801 TP=1,CL=1000002,CF=2000009,SF=3000159,FA=4000373
8029280 1T15 A:1649-1757 P38398 1649-1757 8041659 1T15 A:1649-1757 P38398 1649-1757 TP=1,CL=1000002,CF=2000009,SF=3000159,FA=4000373
8029282 1T15 A:1758-1859 P38398 1758-1859 8041661 1T15 A:1758-1859 P38398 1758-1859 TP=1,CL=1000002,CF=2000009,SF=3000159,FA=4000373
8031105 1WF6 A:8-126 Q92547 326-444 8043483 1WF6 A:8-126 Q92547 326-444 TP=1,CL=1000002,CF=2000009,SF=3000159,FA=4003370
8031631 1CDZ A:1-96 P18887 538-633 8044009 1CDZ A:1-96 P18887 538-633 TP=1,CL=1000002,CF=2000009,SF=3000159,FA=4003581
8078191 3PC6 B:535-631 Q60596 535-631 8078192 3PC6 B:535-631 Q60596 535-631 TP=1,CL=1000002,CF=2000009,SF=3000159,FA=4003581
8079328 2EBU A:392-496 P35251 392-496 8079329 2EBU A:392-496 P35251 392-496 TP=1,CL=1000002,CF=2000009,SF=3000159,FA=4003584
8046129 3T7K B:821-946 P38850 821-946 8090389 3T7K B:821-946 P38850 821-946 TP=1,CL=1000002,CF=2000009,SF=3000159,FA=4004892
8046132 3T7K B:947-1068 P38850 947-1068 8090393 3T7K B:947-1068 P38850 947-1068 TP=1,CL=1000002,CF=2000009,SF=3000159,FA=4004892
8046130 2ETX A:1892-1993 Q14676 1892-1993 8090394 2ETX A:1892-1993 Q14676 1892-1993 TP=1,CL=1000002,CF=2000009,SF=3000159,FA=4004892
8090390 2ETX A:1994-2085 Q14676 1994-2085 8090395 2ETX A:1994-2085 Q14676 1994-2085 TP=1,CL=1000002,CF=2000009,SF=3000159,FA=4004892
8046131 3L41 A:665-766 Q10337 665-766 8090396 3L41 A:665-766 Q10337 665-766 TP=1,CL=1000002,CF=2000009,SF=3000159,FA=4004892
8090391 3L41 A:767-878 Q10337 767-878 8090397 3L41 A:767-878 Q10337 767-878 TP=1,CL=1000002,CF=2000009,SF=3000159,FA=4004892
8084633 3SQD B:865-970 Q6ZW49 865-970 8090398 3SQD B:865-970 Q6ZW49 865-970 TP=1,CL=1000002,CF=2000009,SF=3000159,FA=4004892
8090392 3SQD B:971-1069 Q6ZW49 971-1069 8090399 3SQD B:971-1069 Q6ZW49 971-1069 TP=1,CL=1000002,CF=2000009,SF=3000159,FA=4004892
8045682 2K2W A:215-324 Q6XV80 215-324 8091435 2K2W A:215-324 Q6XV80 215-324 TP=1,CL=1000002,CF=2000009,SF=3000159,FA=4004613
8004131 2NTE A:672-771 Q99728 672-771 8091657 2NTE A:672-771 Q99728 672-771 TP=1,CL=1000002,CF=2000009,SF=3000159,FA=4000373
8045825 3U3Z A:646-748 Q8NEM0 646-748 8092275 3U3Z A:646-748 Q8NEM0 646-748 TP=1,CL=1000002,CF=2000009,SF=3000159,FA=4004711
8092274 3U3Z A:759-834 Q8NEM0 759-834 8092276 3U3Z A:759-834 Q8NEM0 759-834 TP=1,CL=1000002,CF=2000009,SF=3000159,FA=4004711
8045829 4ID3 A:164-250 P12689 164-250 8092277 4ID3 A:164-250 P12689 164-250 TP=1,CL=1000002,CF=2000009,SF=3000159,FA=4004711
8045830 2L42 A:1-97 P11938 116-212 8092278 2L42 A:1-97 P11938 116-212 TP=1,CL=1000002,CF=2000009,SF=3000159,FA=4004711
8045831 2EP8 A:326-414 O00541 326-414 8092279 2EP8 A:326-414 O00541 326-414 TP=1,CL=1000002,CF=2000009,SF=3000159,FA=4004711
8045832 4BMD A:301-389 P32372 301-389 8092281 4BMD A:301-389 P32372 301-389 TP=1,CL=1000002,CF=2000009,SF=3000159,FA=4004711
8092280 4BMD A:399-488 P32372 399-488 8092282 4BMD A:399-488 P32372 399-488 TP=1,CL=1000002,CF=2000009,SF=3000159,FA=4004711
8045833 2EBW A:47-133 Q9UBZ9 47-133 8092283 2EBW A:47-133 Q9UBZ9 47-133 TP=1,CL=1000002,CF=2000009,SF=3000159,FA=4004711
8077075 3L46 A:237-325 Q9H8V3 268-356 8092284 3L46 A:237-325 Q9H8V3 268-356 TP=1,CL=1000002,CF=2000009,SF=3000159,FA=4004711
8080041 3UEO A:551-638 Q92547 551-638 8092286 3UEO A:551-638 Q92547 551-638 TP=1,CL=1000002,CF=2000009,SF=3000159,FA=4004711
8092285 3UEO A:645-741 Q92547 645-741 8092287 3UEO A:645-741 Q92547 645-741 TP=1,CL=1000002,CF=2000009,SF=3000159,FA=4004711
8080042 5U6K E:553-639 Q6ZQF0 553-639 8092289 5U6K E:553-639 Q6ZQF0 553-639 TP=1,CL=1000002,CF=2000009,SF=3000159,FA=4004711
8092288 5U6K E:648-743 Q6ZQF0 648-743 8092290 5U6K E:648-743 Q6ZQF0 648-743 TP=1,CL=1000002,CF=2000009,SF=3000159,FA=4004711
8046317 4YG8 A:171-275 Q12114 171-275 8093400 4YG8 A:171-275 Q12114 171-275 TP=1,CL=1000002,CF=2000009,SF=3000159,FA=4000373
8099111 2COU A:8-103 Q07139 266-361 8099112 2COU A:8-103 Q07139 266-361 TP=1,CL=1000002,CF=2000009,SF=3000159,FA=4004711
8004141 3UI2 A:267-318 O22265 267-318 8004142 3UI2 A:267-305 O22265 267-305 TP=1,CL=1000003,CF=2000141,SF=3000161,FA=4000375
8004140 3UI2 A:85-128 O22265 85-128 8017710 3UI2 A:85-120 O22265 85-120 TP=1,CL=1000003,CF=2000141,SF=3000161,FA=4000375
8018519 2IW3 A:791-865 P16521 792-866 8018520 2IW3 A:791-865 P16521 792-866 TP=1,CL=1000003,CF=2000141,SF=3000161,FA=4000375
8020249 1G6Z A:2-69 O60016 2-69 8032629 1G6Z A:2-69 O60016 2-69 TP=1,CL=1000003,CF=2000141,SF=3000161,FA=4000375
8021964 1AZP A:1-66 P13123 1-66 8034344 1AZP A:1-66 P13123 1-66 TP=1,CL=1000001,CF=2000090,SF=3000161,FA=4000930
8021975 1E0B A:262-322 P40381 262-322 8034355 1E0B A:262-322 P40381 262-322 TP=1,CL=1000003,CF=2000141,SF=3000161,FA=4000375
8025188 2B2Y C:12-96 O14646 270-354 8037567 2B2Y C:12-96 O14646 270-354 TP=1,CL=1000003,CF=2000141,SF=3000161,FA=4000375
8026251 2BUD A:367-454 O02193 367-454 8038630 2BUD A:367-454 O02193 367-454 TP=1,CL=1000001,CF=2000090,SF=3000161,FA=4003139
8026310 1PFB A:23-77 P26017 23-77 8038689 1PFB A:23-77 P26017 23-77 TP=1,CL=1000003,CF=2000141,SF=3000161,FA=4000375
8027467 2DNT A:15-72 Q9Y232 62-119 8039846 2DNT A:15-68 Q9Y232 62-115 TP=1,CL=1000003,CF=2000141,SF=3000161,FA=4000375
8027468 2DNV A:8-58 Q9QXV1 8-58 8039847 2DNV A:8-58 Q9QXV1 8-58 TP=1,CL=1000003,CF=2000141,SF=3000161,FA=4000375
8027608 2DY8 A:279-347 P32657 279-347 8039987 2DY8 A:279-347 P32657 279-347 TP=1,CL=1000003,CF=2000141,SF=3000161,FA=4000375
8028261 2F5K A:6-88 Q9UBU8 6-127 8040640 2F5K A:6-88 Q9UBU8 6-127 TP=1,CL=1000001,CF=2000090,SF=3000161,FA=4003139
8028776 2FMM A:108-175 P83916 108-175 8041155 2FMM A:108-175 P83916 108-175 TP=1,CL=1000003,CF=2000141,SF=3000161,FA=4000375
8029784 1Q3L A:23-74 P05205 23-74 8042163 1Q3L A:23-74 P05205 23-74 TP=1,CL=1000003,CF=2000141,SF=3000161,FA=4000375
8031147 1WGS A:8-77 Q9D1P2 50-119 8043525 1WGS A:8-77 Q9D1P2 50-119 TP=1,CL=1000001,CF=2000090,SF=3000161,FA=4003139
8004147 1X3P A:1-54 O22265 320-373 8056484 1X3P A:1-54 O22265 320-373 TP=1,CL=1000003,CF=2000141,SF=3000161,FA=4000375
8061631 2LRQ A:2-85 Q9Y0I1 11-94 8061632 2LRQ A:2-85 Q9Y0I1 11-94 TP=1,CL=1000001,CF=2000090,SF=3000161,FA=4003139
8062262 2MJ8 A:2-64 Q8N8U2 2-64 8062263 2MJ8 A:2-64 Q8N8U2 2-64 TP=1,CL=1000003,CF=2000141,SF=3000161,FA=4000375
8062264 2EPB A:371-431 Q8TD26 371-431 8062265 2EPB A:371-431 Q8TD26 371-431 TP=1,CL=1000003,CF=2000141,SF=3000161,FA=4000375
8062992 3GV6 A:8-63 O95503 8-63 8062993 3GV6 A:8-63 O95503 8-63 TP=1,CL=1000003,CF=2000141,SF=3000161,FA=4000375
8062994 2L11 A:2-54 Q13185 29-81 8062995 2L11 A:2-54 Q13185 29-81 TP=1,CL=1000003,CF=2000141,SF=3000161,FA=4000375
8062996 5EQ0 A:7-61 Q9HC52 7-61 8062997 5EQ0 A:7-61 Q9HC52 7-61 TP=1,CL=1000003,CF=2000141,SF=3000161,FA=4000375
8062998 5EPL B:8-63 O00257 8-63 8062999 5EPL B:8-63 O00257 8-63 TP=1,CL=1000003,CF=2000141,SF=3000161,FA=4000375
8063000 3FDT A:2-52 P45973 18-68 8063001 3FDT A:2-52 P45973 18-68 TP=1,CL=1000003,CF=2000141,SF=3000161,FA=4000375
8063002 1AP0 A:10-80 P83917 10-80 8063003 1AP0 A:10-80 P83917 10-80 TP=1,CL=1000003,CF=2000141,SF=3000161,FA=4000375
8063004 2RVL A:20-80 Q61686 20-80 8063005 2RVL A:20-80 Q61686 20-80 TP=1,CL=1000003,CF=2000141,SF=3000161,FA=4000375
8063006 4QUF C:22-82 Q7JXA8 22-82 8063007 4QUF C:22-82 Q7JXA8 22-82 TP=1,CL=1000003,CF=2000141,SF=3000161,FA=4000375
8063008 3G7L A:19-73 Q10103 19-73 8063009 3G7L A:19-73 Q10103 19-73 TP=1,CL=1000003,CF=2000141,SF=3000161,FA=4000375
8063010 3MTS B:44-103 O43463 44-103 8063011 3MTS B:44-103 O43463 44-103 TP=1,CL=1000003,CF=2000141,SF=3000161,FA=4000375
8066166 3QO2 C:56-114 Q99549 56-114 8066167 3QO2 C:56-114 Q99549 56-114 TP=1,CL=1000003,CF=2000141,SF=3000161,FA=4000375
8066168 2M2L A:8-67 C4M3X7 451-510 8066169 2M2L A:8-67 C4M3X7 451-510 TP=1,CL=1000003,CF=2000141,SF=3000161,FA=4000375
8066170 3H91 A:9-60 Q14781 9-60 8066171 3H91 A:9-60 Q14781 9-60 TP=1,CL=1000003,CF=2000141,SF=3000161,FA=4000375
8072498 5EPJ A:9-60 O95931 9-60 8072499 5EPJ A:9-60 O95931 9-60 TP=1,CL=1000003,CF=2000141,SF=3000161,FA=4000375
8072500 4X3U B:10-62 Q8VDS3 10-62 8072501 4X3U B:10-62 Q8VDS3 10-62 TP=1,CL=1000003,CF=2000141,SF=3000161,FA=4000375
8072502 2EE1 A:8-64 Q14839 618-674 8072503 2EE1 A:8-64 Q14839 618-674 TP=1,CL=1000003,CF=2000141,SF=3000161,FA=4000375
8077306 1BNZ A:1-64 P39476 1-64 8077307 1BNZ A:1-64 P39476 1-64 TP=1,CL=1000001,CF=2000090,SF=3000161,FA=4000930
8077308 1B4O A:1-62 P61991 2-63 8077309 1B4O A:1-62 P61991 2-63 TP=1,CL=1000001,CF=2000090,SF=3000161,FA=4000930
8083619 1S4Z A:104-176 P83917 104-176 8083620 1S4Z A:104-176 P83917 104-176 TP=1,CL=1000003,CF=2000141,SF=3000161,FA=4000375
8083621 5XYW A:440-493 Q49BI5 444-497 8083622 5XYW A:440-493 Q49BI5 444-497 TP=1,CL=1000003,CF=2000141,SF=3000161,FA=4000375
8089211 5IN1 A:10-80 Q2R2X7 15-85 8089212 5IN1 A:10-80 Q2R2X7 15-85 TP=1,CL=1000001,CF=2000090,SF=3000161,FA=4003139
8089213 2K3Y A:1-115 Q12432 1-115 8089214 2K3Y A:1-115 Q12432 1-115 TP=1,CL=1000001,CF=2000090,SF=3000161,FA=4003139
8089215 3OB9 D:2-92 Q8N5Y2 2-92 8089216 3OB9 D:2-92 Q8N5Y2 2-92 TP=1,CL=1000001,CF=2000090,SF=3000161,FA=4003139
8045871 4XQJ D:140-237 Q5HEG2 140-237 8092313 4XQJ D:140-194 Q5HEG2 140-194 TP=1,CL=1000001,CF=2000090,SF=3000161,FA=4004734
8045871 4XQJ D:140-237 Q5HEG2 140-237 8092314 4XQJ D:195-237 Q5HEG2 195-237 TP=1,CL=1000001,CF=2000090,SF=3000161,FA=4004734
8045873 3D6W A:106-214 Q73A38 106-214 8092315 3D6W A:106-161 Q73A38 106-161 TP=1,CL=1000001,CF=2000090,SF=3000161,FA=4004734
8045873 3D6W A:106-214 Q73A38 106-214 8092316 3D6W A:162-214 Q73A38 162-214 TP=1,CL=1000001,CF=2000090,SF=3000161,FA=4004734
8045874 4G4K A:141-238 P0A0I7 141-238 8092317 4G4K A:141-194 P0A0I7 141-194 TP=1,CL=1000001,CF=2000090,SF=3000161,FA=4004734
8045874 4G4K A:141-238 P0A0I7 141-238 8092318 4G4K A:195-238 P0A0I7 195-238 TP=1,CL=1000001,CF=2000090,SF=3000161,FA=4004734
8045872 4CBV B:140-250 Q79CK7 140-250 8092319 4CBV B:140-196 Q79CK7 140-196 TP=1,CL=1000001,CF=2000090,SF=3000161,FA=4004734
8045872 4CBV B:140-250 Q79CK7 140-250 8092320 4CBV B:197-250 Q79CK7 197-250 TP=1,CL=1000001,CF=2000090,SF=3000161,FA=4004734
8095624 6FTO B:315-380 O42934 315-380 8095625 6FTO B:315-380 O42934 315-380 TP=1,CL=1000003,CF=2000141,SF=3000161,FA=4000375
8098725 3M9Q A:4-92 P50536 4-92 8098726 3M9Q A:4-92 P50536 4-92 TP=1,CL=1000001,CF=2000090,SF=3000161,FA=4003139
8106632 7VZ2 A:107-160 Q946J8 107-160 8106633 7VZ2 A:107-160 Q946J8 107-160 TP=1,CL=1000003,CF=2000141,SF=3000161,FA=4000375
8020301 1M53 A:521-598 Q8KR84 521-598 8032681 1M53 A:521-598 Q8KR84 521-598 TP=1,CL=1000001,CF=2000937,SF=3001528,FA=4002636
8020497 1GJW A:573-636 O33838 573-636 8032877 1GJW A:573-636 O33838 573-636 TP=1,CL=1000001,CF=2000937,SF=3001528,FA=4002636
8020567 1MXG A:362-435 Q7LYT7 387-460 8032947 1MXG A:362-435 Q7LYT7 387-460 TP=1,CL=1000001,CF=2000937,SF=3001528,FA=4002636
8020601 1W91 A:4-13,A:361-502 Q9ZFM2 4-13,361-502 8032981 1W91 A:4-13,A:361-502 Q9ZFM2 4-13,361-502 TP=1,CL=1000001,CF=2000937,SF=3001528,FA=4003957
8020986 1HX0 A:404-496 P00690 419-511 8033366 1HX0 A:404-496 P00690 419-511 TP=1,CL=1000001,CF=2000937,SF=3001528,FA=4002636
8021059 1WZA A:437-515 Q8GPL8 437-515 8033439 1WZA A:437-515 Q8GPL8 437-515 TP=1,CL=1000001,CF=2000937,SF=3001528,FA=4002636
8021074 1WZL A:503-585 Q08751 503-585 8033454 1WZL A:503-585 Q08751 503-585 TP=1,CL=1000001,CF=2000937,SF=3001528,FA=4002636
8021618 2FHF A:966-1083 2FHF_A 935-1052 8033998 2FHF A:966-1083 2FHF_A 935-1052 TP=1,CL=1000001,CF=2000937,SF=3001528,FA=4002636
8022500 1UAS A:274-362 Q9FXT4 329-417 8034880 1UAS A:274-362 Q9FXT4 329-417 TP=1,CL=1000001,CF=2000937,SF=3001528,FA=4002636
8022562 1UD2 A:391-480 Q93I48 412-501 8034942 1UD2 A:391-480 Q93I48 412-501 TP=1,CL=1000001,CF=2000937,SF=3001528,FA=4002636
8022742 1Z32 X:404-496 P0DUB6 419-511 8035122 1Z32 X:404-496 P0DUB6 419-511 TP=1,CL=1000001,CF=2000937,SF=3001528,FA=4002636
8023424 1G5A A:555-628 Q9ZEU2 563-636 8035804 1G5A A:555-628 Q9ZEU2 563-636 TP=1,CL=1000001,CF=2000937,SF=3001528,FA=4002636
8023443 1G94 A:355-448 P29957 379-472 8035823 1G94 A:355-448 P29957 379-472 TP=1,CL=1000001,CF=2000937,SF=3001528,FA=4002636
8023445 1H3G A:518-600 Q8KKG0 536-618 8035825 1H3G A:518-600 Q8KKG0 536-618 TP=1,CL=1000001,CF=2000937,SF=3001528,FA=4002636
8023496 1HL9 B:357-448 Q9WYE2 357-448 8035876 1HL9 B:357-448 Q9WYE2 357-448 TP=1,CL=1000001,CF=2000937,SF=3001528,FA=4000939
8024490 1NOF A:31-43,A:321-413 Q46961 31-43,321-413 8036869 1NOF A:31-43,A:321-413 Q46961 31-43,321-413 TP=1,CL=1000001,CF=2000937,SF=3001528,FA=4003957
8025735 2BHZ A:531-602 Q9RX51 529-600 8038114 2BHZ A:531-602 Q9RX51 529-600 TP=1,CL=1000001,CF=2000937,SF=3001528,FA=4002636
8026110 2C7F A:2-16,A:387-502 A3DIH0 2-16,387-502 8038489 2C7F A:2-16,A:387-502 A3DIH0 2-16,387-502 TP=1,CL=1000001,CF=2000937,SF=3001528,FA=4003957
8026200 1EA9 C:504-583 1EA9_C 504-583 8038579 1EA9 C:504-583 1EA9_C 504-583 TP=1,CL=1000001,CF=2000937,SF=3001528,FA=4002636
8026723 1GVI A:506-588 O69007 506-588 8039102 1GVI A:506-588 O69007 506-588 TP=1,CL=1000001,CF=2000937,SF=3001528,FA=4002636
8027163 2D3N A:399-485 P19571 432-518 8039542 2D3N A:399-485 P19571 432-518 TP=1,CL=1000001,CF=2000937,SF=3001528,FA=4002636
8027462 1SZN A:315-417 Q92456 342-444 8039841 1SZN A:315-417 Q92456 342-444 TP=1,CL=1000001,CF=2000937,SF=3001528,FA=4002636
8027523 1JI1 A:555-637 Q60053 584-666 8039902 1JI1 A:555-637 Q60053 584-666 TP=1,CL=1000001,CF=2000937,SF=3001528,FA=4002636
8027651 1QW9 A:5-17,A:385-501 Q9XBQ3 5-17,385-501 8040030 1QW9 A:5-17,A:385-501 Q9XBQ3 5-17,385-501 TP=1,CL=1000001,CF=2000937,SF=3001528,FA=4003957
8027961 1R46 A:324-421 P06280 324-421 8040340 1R46 A:324-421 P06280 324-421 TP=1,CL=1000001,CF=2000937,SF=3001528,FA=4002636
8028040 1R7A A:435-504 A0ZZH6 435-504 8040419 1R7A A:435-504 A0ZZH6 435-504 TP=1,CL=1000001,CF=2000937,SF=3001528,FA=4002636
8028112 2F2H A:586-665 P31434 586-665 8040491 2F2H A:586-665 P31434 586-665 TP=1,CL=1000001,CF=2000937,SF=3001528,FA=4003233
8028270 1KTB A:294-388 Q90744 294-388 8040649 1KTB A:294-388 Q90744 294-388 TP=1,CL=1000001,CF=2000937,SF=3001528,FA=4002636
8028390 1UA7 A:348-425 P00691 389-466 8040769 1UA7 A:348-425 P00691 389-466 TP=1,CL=1000001,CF=2000937,SF=3001528,FA=4002636
8029106 1LWH A:392-441 P80099 392-441 8041485 1LWH A:392-441 P80099 392-441 TP=1,CL=1000001,CF=2000937,SF=3001528,FA=4002636
8029421 1UHV A:1-13,A:360-500 P36906 1-13,360-500 8041800 1UHV A:1-13,A:360-500 P36906 1-13,360-500 TP=1,CL=1000001,CF=2000937,SF=3001528,FA=4003957
8029700 2GUY A:382-476 P0C1B3 403-497 8042079 2GUY A:382-476 P0C1B3 403-497 TP=1,CL=1000001,CF=2000937,SF=3001528,FA=4002636
8030093 1TG7 A:395-569 Q700S9 395-569 8042472 1TG7 A:395-569 Q700S9 395-569 TP=1,CL=1000001,CF=2000937,SF=3001528,FA=4003229
8030118 1IV8 A:654-720 Q53688 654-720 8042497 1IV8 A:654-720 Q53688 654-720 TP=1,CL=1000001,CF=2000937,SF=3001528,FA=4002636
8030191 1J0H A:506-588 P38940 506-588 8042570 1J0H A:506-588 P38940 506-588 TP=1,CL=1000001,CF=2000937,SF=3001528,FA=4002636
8030457 1KWG A:591-644 O69315 591-644 8042836 1KWG A:591-644 O69315 591-644 TP=1,CL=1000001,CF=2000937,SF=3001528,FA=4002636
8030495 1BLI A:394-483 P06278 423-512 8042874 1BLI A:394-483 P06278 423-512 TP=1,CL=1000001,CF=2000937,SF=3001528,FA=4002636
8030496 1HVX A:394-483 P06279 428-517 8042875 1HVX A:394-483 P06279 428-517 TP=1,CL=1000001,CF=2000937,SF=3001528,FA=4002636
8030504 1CXL A:407-496 P43379 434-523 8042883 1CXL A:407-496 P43379 434-523 TP=1,CL=1000001,CF=2000937,SF=3001528,FA=4002636
8030509 1CYG A:403-491 P31797 434-522 8042888 1CYG A:403-491 P31797 434-522 TP=1,CL=1000001,CF=2000937,SF=3001528,FA=4002636
8030510 1QHO A:408-495 P19531 441-528 8042889 1QHO A:408-495 P19531 441-528 TP=1,CL=1000001,CF=2000937,SF=3001528,FA=4002636
8030513 1PAM A:407-496 P05618 434-523 8042892 1PAM A:407-496 P05618 434-523 TP=1,CL=1000001,CF=2000937,SF=3001528,FA=4002636
8030517 1CIU A:407-495 P26827 434-522 8042896 1CIU A:407-495 P26827 434-522 TP=1,CL=1000001,CF=2000937,SF=3001528,FA=4002636
8030523 1JAE A:379-471 P56634 379-471 8042902 1JAE A:379-471 P56634 379-471 TP=1,CL=1000001,CF=2000937,SF=3001528,FA=4002636
8030525 2AAA A:382-476 P56271 382-476 8042904 2AAA A:382-476 P56271 382-476 TP=1,CL=1000001,CF=2000937,SF=3001528,FA=4002636
8030527 1EH9 A:491-557 Q55088 492-558 8042906 1EH9 A:491-557 Q55088 492-558 TP=1,CL=1000001,CF=2000937,SF=3001528,FA=4002636
8030528 1BF2 A:638-750 P10342 664-776 8042907 1BF2 A:638-750 P10342 664-776 TP=1,CL=1000001,CF=2000937,SF=3001528,FA=4002636
8030529 1JDC A:358-418 P13507 379-439 8042908 1JDC A:358-418 P13507 379-439 TP=1,CL=1000001,CF=2000937,SF=3001528,FA=4002636
8030530 1UOK A:480-558 P21332 480-558 8042909 1UOK A:480-558 P21332 480-558 TP=1,CL=1000001,CF=2000937,SF=3001528,FA=4002636
8030532 1AVA A:347-403 P04063 371-427 8042911 1AVA A:347-403 P04063 371-427 TP=1,CL=1000001,CF=2000937,SF=3001528,FA=4002636
8030874 2NT0 A:1-77,A:432-497 P04062 40-116,471-536 8043253 2NT0 A:1-77,A:432-497 P04062 40-116,471-536 TP=1,CL=1000001,CF=2000937,SF=3001528,FA=4003957
8030966 1M7X B:623-728 P07762 623-728 8043345 1M7X B:623-728 P07762 623-728 TP=1,CL=1000001,CF=2000937,SF=3001528,FA=4002636
8032154 1HT6 A:348-404 P00693 372-428 8044532 1HT6 A:348-404 P00693 372-428 TP=1,CL=1000001,CF=2000937,SF=3001528,FA=4002636
8050446 5D06 A:749-870 Q6FSK0 749-870 8051880 5D06 A:749-870 Q6FSK0 749-870 TP=1,CL=1000001,CF=2000937,SF=3001528,FA=4006897
8051978 3VNY A:18-37,A:363-475 C1F2K5 18-37,363-475 8051979 3VNY A:18-37,A:363-475 C1F2K5 18-37,363-475 TP=1,CL=1000001,CF=2000937,SF=3001528,FA=4003957
8051985 5E98 B:36-54,A:417-543 Q9Y251 36-54,417-543 8051986 5E98 B:36-54,A:417-543 Q9Y251 36-54,417-543 TP=1,CL=1000001,CF=2000937,SF=3001528,FA=4003957
8052502 2DH2 A:438-529 P08195 539-630 8052503 2DH2 A:438-529 P08195 539-630 TP=1,CL=1000001,CF=2000937,SF=3001528,FA=4002636
8046907 2ZUV B:695-750 E8MF13 695-750 8054009 2ZUV B:695-750 E8MF13 695-750 TP=1,CL=1000001,CF=2000937,SF=3001528,FA=4005362
8055435 1CGT A:407-494 P30920 441-528 8055436 1CGT A:407-494 P30920 441-528 TP=1,CL=1000001,CF=2000937,SF=3001528,FA=4002636
8050067 2D73 A:623-738 G8JZS4 623-738 8056990 2D73 A:623-738 G8JZS4 623-738 TP=1,CL=1000001,CF=2000937,SF=3001528,FA=4006754
8050068 5E1Q A:566-662 Q8A6L0 566-662 8056993 5E1Q A:566-662 Q8A6L0 566-662 TP=1,CL=1000001,CF=2000937,SF=3001528,FA=4006754
8089937 4NZJ A:415-500 Q5LFG6 415-500 8089938 4NZJ A:415-500 Q5LFG6 415-500 TP=1,CL=1000001,CF=2000937,SF=3001528,FA=4002636
8089942 4OGZ A:415-496 Q5L7T7 415-496 8089943 4OGZ A:415-496 Q5L7T7 415-496 TP=1,CL=1000001,CF=2000937,SF=3001528,FA=4002636
8090363 3E7J A:683-772 C6XZB6 683-772 8090364 3E7J A:683-772 C6XZB6 683-772 TP=1,CL=1000001,CF=2000937,SF=3001528,FA=4007702
8090378 4OK4 A:666-733 Q21FJ0 666-733 8090379 4OK4 A:666-733 Q21FJ0 666-733 TP=1,CL=1000001,CF=2000937,SF=3001528,FA=4007702
8090404 5JOV A:778-839 A7LXT0 778-839 8090405 5JOV A:778-839 A7LXT0 778-839 TP=1,CL=1000001,CF=2000937,SF=3001528,FA=4003233
8090412 4BA0 A:588-668 B3PEE6 588-668 8090413 4BA0 A:588-668 B3PEE6 588-668 TP=1,CL=1000001,CF=2000937,SF=3001528,FA=4003233
8090420 2XVL A:809-870 B3PBD9 809-870 8090421 2XVL A:809-870 B3PBD9 809-870 TP=1,CL=1000001,CF=2000937,SF=3001528,FA=4003233
8090428 5F7U A:766-826 Q8Y4J2 766-826 8090429 5F7U A:766-826 Q8Y4J2 766-826 TP=1,CL=1000001,CF=2000937,SF=3001528,FA=4003233
8090437 4XPQ A:570-628 A0A0F7R6D6 570-628 8090438 4XPQ A:570-628 A0A0F7R6D6 570-628 TP=1,CL=1000001,CF=2000937,SF=3001528,FA=4003233
8090444 5DKX A:759-823 G0SG42 759-823 8090445 5DKX A:759-823 G0SG42 759-823 TP=1,CL=1000001,CF=2000937,SF=3001528,FA=4003233
8090451 5DJW A:528-574 Q8A2K6 527-573 8090452 5DJW A:528-574 Q8A2K6 527-573 TP=1,CL=1000001,CF=2000937,SF=3001528,FA=4003233
8090458 5F0E A:766-828 Q8BHN3 744-806 8090459 5F0E A:766-828 Q8BHN3 744-806 TP=1,CL=1000001,CF=2000937,SF=3001528,FA=4003233
8090465 3M46 A:545-609 A5ZY13 545-609 8090466 3M46 A:545-609 A5ZY13 545-609 TP=1,CL=1000001,CF=2000937,SF=3001528,FA=4003233
8090479 3WNO A:640-738 P94286 640-738 8090480 3WNO A:640-738 P94286 640-738 TP=1,CL=1000001,CF=2000937,SF=3001528,FA=4007706
8090490 3VMN A:621-732 Q54443 621-732 8090491 3VMN A:621-732 Q54443 621-732 TP=1,CL=1000001,CF=2000937,SF=3001528,FA=4007706
8090495 5AXG B:507-610 B0KBZ7 507-610 8090496 5AXG B:507-610 B0KBZ7 507-610 TP=1,CL=1000001,CF=2000937,SF=3001528,FA=4007706
8092265 4N0R A:429-534 A6KXB7 429-534 8092268 4N0R A:429-534 A6KXB7 429-534 TP=1,CL=1000001,CF=2000937,SF=3001528,FA=4007767
8048076 3KZS C:373-483 Q8A905 373-483 8092269 3KZS C:373-483 Q8A905 373-483 TP=1,CL=1000001,CF=2000937,SF=3001528,FA=4005945
8048077 4QFU D:374-489 A6L3N2 374-489 8092271 4QFU D:374-489 A6L3N2 374-489 TP=1,CL=1000001,CF=2000937,SF=3001528,FA=4005945
8092881 4PSR B:376-501 J9UN47 400-525 8092882 4PSR B:376-501 J9UN47 400-525 TP=1,CL=1000001,CF=2000937,SF=3001528,FA=4000939
8093213 3LPP B:699-760 P14410 732-793 8093214 3LPP B:699-760 P14410 732-793 TP=1,CL=1000001,CF=2000937,SF=3001528,FA=4003233
8093222 3L4U A:671-731 O43451 757-817 8093223 3L4U A:671-731 O43451 757-817 TP=1,CL=1000001,CF=2000937,SF=3001528,FA=4003233
8093229 3WEO A:694-756 L0N7E5 694-756 8093230 3WEO A:694-756 L0N7E5 694-756 TP=1,CL=1000001,CF=2000937,SF=3001528,FA=4003233
8093238 5KZW A:722-820 P10253 722-820 8093239 5KZW A:722-820 P10253 722-820 TP=1,CL=1000001,CF=2000937,SF=3001528,FA=4003233
8046283 3MI6 B:637-737 Q03PP7 637-737 8093325 3MI6 B:637-737 Q03PP7 637-737 TP=1,CL=1000001,CF=2000937,SF=3001528,FA=4004999
8046284 4FNT A:636-727 Q9ALJ4 636-727 8093328 4FNT A:636-727 Q9ALJ4 636-727 TP=1,CL=1000001,CF=2000937,SF=3001528,FA=4004999
8046285 4FNQ A:636-727 Q934H7 636-727 8093331 4FNQ A:636-727 Q934H7 636-727 TP=1,CL=1000001,CF=2000937,SF=3001528,FA=4004999
8100959 4GIA B:479-557 M1E1F3 479-557 8100960 4GIA B:479-557 M1E1F3 479-557 TP=1,CL=1000001,CF=2000937,SF=3001528,FA=4002636
8100961 5M99 A:448-530 A0A059TXD8 448-530 8100962 5M99 A:448-530 A0A059TXD8 448-530 TP=1,CL=1000001,CF=2000937,SF=3001528,FA=4002636
8100963 5ZCC A:476-555 A0A2Z5WH92 476-555 8100964 5ZCC A:476-555 A0A2Z5WH92 476-555 TP=1,CL=1000001,CF=2000937,SF=3001528,FA=4002636
8100965 6GYA A:397-484 A0A3P8MUS3 427-514 8100966 6GYA A:397-484 A0A3P8MUS3 427-514 TP=1,CL=1000001,CF=2000937,SF=3001528,FA=4002636
8100967 6S9U A:472-523 A0A6C7EEG6 472-523 8100968 6S9U A:472-523 A0A6C7EEG6 472-523 TP=1,CL=1000001,CF=2000937,SF=3001528,FA=4002636
8100969 6K5P C:451-536 B0X223 472-557 8100970 6K5P C:451-536 B0X223 472-557 TP=1,CL=1000001,CF=2000937,SF=3001528,FA=4002636
8100971 2WCS A:404-487 B2IUW9 404-487 8100972 2WCS A:404-487 B2IUW9 404-487 TP=1,CL=1000001,CF=2000937,SF=3001528,FA=4002636
8100973 3DC0 A:348-425 B3GQD0 389-466 8100974 3DC0 A:348-425 B3GQD0 389-466 TP=1,CL=1000001,CF=2000937,SF=3001528,FA=4002636
8100975 3GBD A:494-573 D0VX20 479-558 8100976 3GBD A:494-573 D0VX20 479-558 TP=1,CL=1000001,CF=2000937,SF=3001528,FA=4002636
8100977 5H2T F:480-560 D1ABU6 480-560 8100978 5H2T F:480-560 D1ABU6 480-560 TP=1,CL=1000001,CF=2000937,SF=3001528,FA=4002636
8100979 5X7U A:461-548 D1CE96 464-551 8100980 5X7U A:461-548 D1CE96 464-551 TP=1,CL=1000001,CF=2000937,SF=3001528,FA=4002636
8100981 6A0K A:379-450 D2YYE1 379-450 8100982 6A0K A:379-450 D2YYE1 379-450 TP=1,CL=1000001,CF=2000937,SF=3001528,FA=4002636
8100983 4HOZ A:521-600 D9MPF2 521-600 8100984 4HOZ A:521-600 D9MPF2 521-600 TP=1,CL=1000001,CF=2000937,SF=3001528,FA=4002636
8100985 6S9V B:451-502 D9TT09 437-488 8100986 6S9V B:451-502 D9TT09 437-488 TP=1,CL=1000001,CF=2000937,SF=3001528,FA=4002636
8100987 3VM5 A:404-497 H2N0D4 419-512 8100988 3VM5 A:404-497 H2N0D4 419-512 TP=1,CL=1000001,CF=2000937,SF=3001528,FA=4002636
8100989 3WY1 A:465-538 H3K096 465-538 8100990 3WY1 A:465-538 H3K096 465-538 TP=1,CL=1000001,CF=2000937,SF=3001528,FA=4002636
8100991 6LGD B:520-583 H9J974 520-583 8100992 6LGD B:520-583 H9J974 520-583 TP=1,CL=1000001,CF=2000937,SF=3001528,FA=4002636
8100993 4TVU G:470-552 I3NX86 470-552 8100994 4TVU G:470-552 I3NX86 470-552 TP=1,CL=1000001,CF=2000937,SF=3001528,FA=4002636
8100995 6TP1 A:396-483 I3P686 396-483 8100996 6TP1 A:396-483 I3P686 396-483 TP=1,CL=1000001,CF=2000937,SF=3001528,FA=4002636
8100997 4H8V A:479-557 M1E1F6 506-584 8100998 4H8V A:479-557 M1E1F6 506-584 TP=1,CL=1000001,CF=2000937,SF=3001528,FA=4002636
8100999 6SAV A:357-438 M9TI89 390-471 8101000 6SAV A:357-438 M9TI89 390-471 TP=1,CL=1000001,CF=2000937,SF=3001528,FA=4002636
8101001 4MAZ A:483-561 O06994 483-561 8101002 4MAZ A:483-561 O06994 483-561 TP=1,CL=1000001,CF=2000937,SF=3001528,FA=4002636
8101003 1W9X A:398-485 O82839 429-516 8101004 1W9X A:398-485 O82839 429-516 TP=1,CL=1000001,CF=2000937,SF=3001528,FA=4002636
8101005 1U2Y A:404-496 P04746 419-511 8101006 1U2Y A:404-496 P04746 419-511 TP=1,CL=1000001,CF=2000937,SF=3001528,FA=4002636
8101007 3WN6 A:375-428 P17654 381-434 8101008 3WN6 A:375-428 P17654 381-434 TP=1,CL=1000001,CF=2000937,SF=3001528,FA=4002636
8101009 5BN7 A:529-600 P21517 529-600 8101010 5BN7 A:529-600 P21517 529-600 TP=1,CL=1000001,CF=2000937,SF=3001528,FA=4002636
8101011 6IWK A:361-418 P22963 382-439 8101012 6IWK A:361-418 P22963 382-439 TP=1,CL=1000001,CF=2000937,SF=3001528,FA=4002636
8101013 3AJ7 A:514-589 P53051 514-589 8101014 3AJ7 A:514-589 P53051 514-589 TP=1,CL=1000001,CF=2000937,SF=3001528,FA=4002636
8101015 3UER A:567-646 Q1J0W0 567-646 8101016 3UER A:567-646 Q1J0W0 567-646 TP=1,CL=1000001,CF=2000937,SF=3001528,FA=4002636
8101017 2PWD A:479-557 Q2PS28 506-584 8101018 2PWD A:479-557 Q2PS28 506-584 TP=1,CL=1000001,CF=2000937,SF=3001528,FA=4002636
8101019 2ZE0 A:472-551 Q33E90 476-555 8101020 2ZE0 A:472-551 Q33E90 476-555 TP=1,CL=1000001,CF=2000937,SF=3001528,FA=4002636
8101021 6Y9T A:477-550 Q5FI02 477-550 8101022 6Y9T A:477-550 Q5FI02 477-550 TP=1,CL=1000001,CF=2000937,SF=3001528,FA=4002636
8101023 4AIE A:466-538 Q5FMB7 466-538 8101024 4AIE A:466-538 Q5FMB7 466-538 TP=1,CL=1000001,CF=2000937,SF=3001528,FA=4002636
8101025 2Z1K B:397-475 Q5SI17 397-475 8101026 2Z1K B:397-475 Q5SI17 397-475 TP=1,CL=1000001,CF=2000937,SF=3001528,FA=4002636
8101027 5BRQ C:479-560 Q65MI2 479-560 8101028 5BRQ C:479-560 Q65MI2 479-560 TP=1,CL=1000001,CF=2000937,SF=3001528,FA=4002636
8101029 3CZK A:561-638 Q6UVM5 561-638 8101030 3CZK A:561-638 Q6UVM5 561-638 TP=1,CL=1000001,CF=2000937,SF=3001528,FA=4002636
8101031 6AAV A:462-538 Q76LB0 462-538 8101032 6AAV A:462-538 Q76LB0 462-538 TP=1,CL=1000001,CF=2000937,SF=3001528,FA=4002636
8101033 5ZCR A:659-726 Q7LYV2 659-726 8101034 5ZCR A:659-726 Q7LYV2 659-726 TP=1,CL=1000001,CF=2000937,SF=3001528,FA=4002636
8101035 2WPG A:562-637 Q8P5I2 562-637 8101036 2WPG A:562-637 Q8P5I2 562-637 TP=1,CL=1000001,CF=2000937,SF=3001528,FA=4002636
8101037 5DO8 B:478-553 Q8YAE6 478-553 8101038 5DO8 B:478-553 Q8YAE6 478-553 TP=1,CL=1000001,CF=2000937,SF=3001528,FA=4002636
8101039 3HJE A:641-704 Q973H2 641-704 8101040 3HJE A:641-704 Q973H2 641-704 TP=1,CL=1000001,CF=2000937,SF=3001528,FA=4002636
8101041 4XB3 A:464-536 Q99040 464-536 8101042 4XB3 A:464-536 Q99040 464-536 TP=1,CL=1000001,CF=2000937,SF=3001528,FA=4002636
8101043 4AYS A:564-644 Q9RVT9 564-644 8101044 4AYS A:564-644 Q9RVT9 564-644 TP=1,CL=1000001,CF=2000937,SF=3001528,FA=4002636
8028911 2FT1 A:104-383 P49861 104-383 8041290 2FT1 A:104-383 P49861 104-383 TP=1,CL=1000003,CF=2000939,SF=3001529,FA=4002638
8045032 3BJQ E:8-315 A0A0H3LS71 8-315 8054149 3BJQ E:8-315 A0A0H3LS71 8-315 TP=1,CL=1000003,CF=2000939,SF=3001529,FA=4004269
8045033 3BQW A:5-351 A0A0H2V6Q4 5-351 8054150 3BQW A:5-351 A0A0H2V6Q4 5-351 TP=1,CL=1000003,CF=2000939,SF=3001529,FA=4004269
8045956 3DKT D:4-267 Q9WZP2 1-264 8054151 3DKT D:4-267 Q9WZP2 1-264 TP=1,CL=1000003,CF=2000939,SF=3001529,FA=4004781
8045958 4PT2 A:2-278 Q1D6H4 2-278 8054153 4PT2 A:2-278 Q1D6H4 2-278 TP=1,CL=1000003,CF=2000939,SF=3001529,FA=4004781
8046847 2XYZ B:1-425 P26747 1-425 8054154 2XYZ B:1-425 P26747 1-425 TP=1,CL=1000003,CF=2000939,SF=3001529,FA=4005326
8049005 1YUE A:2-422 P19896 2-422 8054156 1YUE A:2-422 P19896 2-422 TP=1,CL=1000003,CF=2000939,SF=3001529,FA=4006305
8095364 6NJ8 B:6-282 A0A0F5HPP7 6-282 8095365 6NJ8 B:6-282 A0A0F5HPP7 6-282 TP=1,CL=1000003,CF=2000939,SF=3001529,FA=4004781
8098003 6I9G L:1-265 K5BEG2 1-265 8098004 6I9G L:1-265 K5BEG2 1-265 TP=1,CL=1000003,CF=2000939,SF=3001529,FA=4004781
8102808 7BOJ A:1-265 A0R4H0 1-265 8102809 7BOJ A:1-265 A0R4H0 1-265 TP=1,CL=1000003,CF=2000939,SF=3001529,FA=4004781
8106221 7VIK E:3-341 P03713 3-341 8106222 7VIK E:3-341 P03713 3-341 TP=1,CL=1000003,CF=2000939,SF=3001529,FA=4004269
8106528 7OEU B:1-266 D0LZ74 1-266 8106529 7OEU B:1-266 D0LZ74 1-266 TP=1,CL=1000003,CF=2000939,SF=3001529,FA=4004781
8107809 2E0Z B:110-345 Q8U1L4 110-345 8107810 2E0Z B:110-345 Q8U1L4 110-345 TP=1,CL=1000003,CF=2000939,SF=3001529,FA=4004781
8023378 1QMH A:5-184,A:280-338 P46849 4-183,279-337 8035758 1QMH A:5-184,A:280-338 P46849 4-183,279-337 TP=1,CL=1000003,CF=2000950,SF=3001530,FA=4001419
8023386 1UAE A:1-418 P0A749 1-418 8035766 1UAE A:1-418 P0A749 1-418 TP=1,CL=1000003,CF=2000950,SF=3001530,FA=4001425
8023389 1EJD A:1-419 P33038 1-419 8035769 1EJD A:1-419 P33038 1-419 TP=1,CL=1000003,CF=2000950,SF=3001530,FA=4001425
8023397 1G6S A:1-427 P0A6D3 1-427 8035777 1G6S A:1-427 P0A6D3 1-427 TP=1,CL=1000003,CF=2000950,SF=3001530,FA=4001425
8028163 1RF6 A:1-427 Q9S400 1-427 8040542 1RF6 A:1-427 Q9S400 1-427 TP=1,CL=1000003,CF=2000950,SF=3001530,FA=4001425
8074701 3NVS A:1-426 Q9KRB0 1-426 8074702 3NVS A:1-426 Q9KRB0 1-426 TP=1,CL=1000003,CF=2000950,SF=3001530,FA=4001425
8074703 5XWB A:1-426 Q482G5 1-426 8074704 5XWB A:1-426 Q482G5 1-426 TP=1,CL=1000003,CF=2000950,SF=3001530,FA=4001425
8074705 4GFP A:2-432 Q83E11 2-432 8074706 4GFP A:2-432 Q83E11 2-432 TP=1,CL=1000003,CF=2000950,SF=3001530,FA=4001425
8074707 2O0B A:1-424 P9WPY5 1-424 8074708 2O0B A:1-424 P9WPY5 1-424 TP=1,CL=1000003,CF=2000950,SF=3001530,FA=4001425
8074709 3RMT A:4-433 Q9KCA6 2-431 8074710 3RMT A:4-433 Q9KCA6 2-431 TP=1,CL=1000003,CF=2000950,SF=3001530,FA=4001425
8074711 2GG4 A:8-450 Q9R4E4 8-450 8074712 2GG4 A:8-450 Q9R4E4 8-450 TP=1,CL=1000003,CF=2000950,SF=3001530,FA=4001425
8074713 5U4H A:1-418 A0A0R0VXX6 1-418 8074714 5U4H A:1-418 A0A0R0VXX6 1-418 TP=1,CL=1000003,CF=2000950,SF=3001530,FA=4001425
8074717 6CN1 A:1-421 Q88P88 1-421 8074718 6CN1 A:1-421 Q88P88 1-421 TP=1,CL=1000003,CF=2000950,SF=3001530,FA=4001425
8074719 3SG1 A:1-419 Q81K13 1-419 8074720 3SG1 A:1-419 Q81K13 1-419 TP=1,CL=1000003,CF=2000950,SF=3001530,FA=4001425
8074721 5WI5 C:1-421 Q97NQ4 1-421 8074722 5WI5 C:1-421 Q97NQ4 1-421 TP=1,CL=1000003,CF=2000950,SF=3001530,FA=4001425
8074853 3VCY A:1-419 B5F9P4 1-419 8074854 3VCY A:1-419 B5F9P4 1-419 TP=1,CL=1000003,CF=2000950,SF=3001530,FA=4001425
8074855 4R7U A:1-418 Q9KP62 1-418 8074856 4R7U A:1-418 Q9KP62 1-418 TP=1,CL=1000003,CF=2000950,SF=3001530,FA=4001425
8074857 2RL1 A:1-420 P45025 1-420 8074858 2RL1 A:1-420 P45025 1-420 TP=1,CL=1000003,CF=2000950,SF=3001530,FA=4001425
8074859 5BQ2 A:1-421 Q9HVW7 1-421 8074860 5BQ2 A:1-421 Q9HVW7 1-421 TP=1,CL=1000003,CF=2000950,SF=3001530,FA=4001425
8074861 3R38 A:1-430 Q8Y4C4 1-430 8074862 3R38 A:1-430 Q8Y4C4 1-430 TP=1,CL=1000003,CF=2000950,SF=3001530,FA=4001425
8074863 5UJS A:1-418 Q9PP65 1-418 8074864 5UJS A:1-418 Q9PP65 1-418 TP=1,CL=1000003,CF=2000950,SF=3001530,FA=4001425
8074865 2YVW A:9-424 O67315 9-424 8074866 2YVW A:9-424 O67315 9-424 TP=1,CL=1000003,CF=2000950,SF=3001530,FA=4001425
8074867 3ZH3 A:1-419 A0A0H2ZNL3 1-419 8074868 3ZH3 A:1-419 A0A0H2ZNL3 1-419 TP=1,CL=1000003,CF=2000950,SF=3001530,FA=4001425
8074869 3ZH4 A:1-418 B1IBM3 1-418 8074870 3ZH4 A:1-418 B1IBM3 1-418 TP=1,CL=1000003,CF=2000950,SF=3001530,FA=4001425
8094167 6Q11 A:1-416 Q18CL1 7-422 8094168 6Q11 A:1-416 Q18CL1 7-422 TP=1,CL=1000003,CF=2000950,SF=3001530,FA=4001425
8094862 6WFM A:1-423 B2FRX1 1-423 8094863 6WFM A:1-423 B2FRX1 1-423 TP=1,CL=1000003,CF=2000950,SF=3001530,FA=4001425
8106482 7TM5 B:1-427 A0A0H3GV01 1-427 8106483 7TM5 B:1-427 A0A0H3GV01 1-427 TP=1,CL=1000003,CF=2000950,SF=3001530,FA=4001425
8107267 7PXY A:77-520 P05466 77-520 8107268 7PXY A:77-520 P05466 77-520 TP=1,CL=1000003,CF=2000950,SF=3001530,FA=4001425
8004149 3HNA A:1093-1211 Q9H9B1 1124-1242 8004150 3HNA A:1093-1211 Q9H9B1 1124-1242 TP=1,CL=1000001,CF=2000138,SF=3000162,FA=4000376
8029271 2G46 A:1-119 O41094 1-119 8041650 2G46 A:1-119 O41094 1-119 TP=1,CL=1000001,CF=2000138,SF=3000162,FA=4002782
8029739 2H2J A:50-310 Q43088 50-310 8042118 2H2J A:50-310 Q43088 50-310 TP=1,CL=1000001,CF=2000138,SF=3000162,FA=4002783
8030020 1H3I A:194-344 Q8WTS6 194-344 8042399 1H3I A:194-344 Q8WTS6 194-344 TP=1,CL=1000001,CF=2000138,SF=3000162,FA=4000376
8031295 1ML9 A:147-285 Q8X225 147-285 8043673 1ML9 A:147-285 Q8X225 147-285 TP=1,CL=1000001,CF=2000138,SF=3000162,FA=4000376
8031428 1MVH A:326-453 O60016 326-453 8043806 1MVH A:326-453 O60016 326-453 TP=1,CL=1000001,CF=2000138,SF=3000162,FA=4000376
8045009 4IJD A:221-370 Q9NQV7 221-370 8054027 4IJD A:221-370 Q9NQV7 221-370 TP=1,CL=1000001,CF=2000138,SF=3000162,FA=4000376
8045008 4C1Q B:221-357 Q96EQ9 221-357 8054028 4C1Q B:221-357 Q96EQ9 221-357 TP=1,CL=1000001,CF=2000138,SF=3000162,FA=4000376
8088206 3RAY A:28-191 Q9NQV5 106-269 8088207 3RAY A:28-191 Q9NQV5 106-269 TP=1,CL=1000001,CF=2000138,SF=3000162,FA=4000376
8088208 2QPW A:18-139 Q13029 19-140 8088209 2QPW A:18-139 Q13029 19-140 TP=1,CL=1000001,CF=2000138,SF=3000162,FA=4000376
8088210 3EP0 A:17-145 Q9H4Q4 76-204 8088211 3EP0 A:17-145 Q9H4Q4 76-204 TP=1,CL=1000001,CF=2000138,SF=3000162,FA=4000376
8088212 3DAL A:21-163 O75626 58-200 8088213 3DAL A:21-163 O75626 58-200 TP=1,CL=1000001,CF=2000138,SF=3000162,FA=4000376
8088214 3DB5 B:14-148 Q9UKN5 403-537 8088215 3DB5 B:14-148 Q9UKN5 403-537 TP=1,CL=1000001,CF=2000138,SF=3000162,FA=4000376
8088216 3IHX A:6-146 Q9NQV6 193-333 8088217 3IHX A:6-146 Q9NQV6 193-333 TP=1,CL=1000001,CF=2000138,SF=3000162,FA=4000376
8088218 2N1I A:77-210 Q9HAZ2 77-210 8088219 2N1I A:77-210 Q9HAZ2 77-210 TP=1,CL=1000001,CF=2000138,SF=3000162,FA=4000376
8088640 5TTF A:1036-1154 Q96KQ7 1036-1154 8088641 5TTF A:1036-1154 Q96KQ7 1036-1154 TP=1,CL=1000001,CF=2000138,SF=3000162,FA=4000376
8088642 2R3A A:137-261 Q9H5I1 248-372 8088643 2R3A A:137-261 Q9H5I1 248-372 TP=1,CL=1000001,CF=2000138,SF=3000162,FA=4000376
8088644 3BO5 A:123-248 Q53H47 137-262 8088645 3BO5 A:123-248 Q53H47 137-262 TP=1,CL=1000001,CF=2000138,SF=3000162,FA=4000376
8103373 6XAU A:75-193 P14404 75-193 8103374 6XAU A:75-193 P14404 75-193 TP=1,CL=1000001,CF=2000138,SF=3000162,FA=4000376
8023286 2PIF A:7-262 Q87UC6 7-262 8035666 2PIF A:7-262 Q87UC6 7-262 TP=1,CL=1000003,CF=2000942,SF=3001531,FA=4002639
8087039 3DB9 A:11-266 Q8U919 11-266 8087040 3DB9 A:11-266 Q8U919 11-266 TP=1,CL=1000003,CF=2000942,SF=3001531,FA=4002639
8003048 2P6R A:489-686 2P6R_A 489-686 8004406 2P6R A:627-686 2P6R_A 627-686 TP=1,CL=1000000,CF=2000117,SF=3000163,FA=4000238
8018162 1XU4 A:5-62 O73948 5-62 8018163 1XU4 A:5-62 O73948 5-62 TP=1,CL=1000000,CF=2000117,SF=3000163,FA=4001033
8021183 1X2I A:2-69 Q8TZH8 694-761 8033563 1X2I A:2-69 Q8TZH8 694-761 TP=1,CL=1000000,CF=2000117,SF=3000163,FA=4001374
8021430 2DUY A:11-75 Q5SGW3 11-75 8033810 2DUY A:11-75 Q5SGW3 11-75 TP=1,CL=1000000,CF=2000117,SF=3000163,FA=4001398
8021541 2EDU A:8-98 Q14807 570-660 8033921 2EDU A:8-98 Q14807 570-660 TP=1,CL=1000000,CF=2000117,SF=3000163,FA=4001398
8021999 2I5H A:16-195 O28741 16-195 8034379 2I5H A:112-187 O28741 112-187 TP=1,CL=1000000,CF=2000117,SF=3000163,FA=4002730
8024066 2A1J A:837-898 Q92889 848-909 8036445 2A1J A:837-898 Q92889 848-909 TP=1,CL=1000000,CF=2000117,SF=3000163,FA=4001374
8024067 2A1J B:220-296 P07992 220-296 8036446 2A1J B:220-296 P07992 220-296 TP=1,CL=1000000,CF=2000117,SF=3000163,FA=4001374
8025326 1CUK A:65-142 P0A809 65-142 8037705 1CUK A:65-142 P0A809 65-142 TP=1,CL=1000000,CF=2000117,SF=3000163,FA=4001026
8025330 7OA5 A:64-133 P40832 64-133 8037709 7OA5 A:64-133 P40832 64-133 TP=1,CL=1000000,CF=2000117,SF=3000163,FA=4001026
8025337 1DGS A:401-581 Q9ZHI0 401-581 8037716 1DGS A:401-581 Q9ZHI0 401-581 TP=1,CL=1000000,CF=2000117,SF=3000163,FA=4001027
8025663 2BGW A:160-229 Q9YC15 154-223 8038042 2BGW A:160-229 Q9YC15 154-223 TP=1,CL=1000000,CF=2000117,SF=3000163,FA=4001374
8026868 2CSB A:351-409 Q977W1 351-409 8039247 2CSB A:351-409 Q977W1 351-409 TP=1,CL=1000000,CF=2000117,SF=3000163,FA=4001369
8026869 2CSB A:294-350 Q977W1 294-350 8039248 2CSB A:294-350 Q977W1 294-350 TP=1,CL=1000000,CF=2000117,SF=3000163,FA=4001369
8026870 2CSB A:410-464 Q977W1 410-464 8039249 2CSB A:410-464 Q977W1 410-464 TP=1,CL=1000000,CF=2000117,SF=3000163,FA=4001369
8026872 2CSB A:465-519 Q977W1 465-519 8039251 2CSB A:465-519 Q977W1 465-519 TP=1,CL=1000000,CF=2000117,SF=3000163,FA=4001369
8027243 3BZC A:474-563 Q9HTY8 474-563 8039622 3BZC A:474-563 Q9HTY8 474-563 TP=1,CL=1000000,CF=2000117,SF=3000163,FA=4001395
8027247 3BZC A:564-636 Q9HTY8 564-636 8039626 3BZC A:564-636 Q9HTY8 564-636 TP=1,CL=1000000,CF=2000117,SF=3000163,FA=4001395
8030187 1IXR A:63-135 Q9F1Q3 63-135 8042566 1IXR A:63-135 Q9F1Q3 63-135 TP=1,CL=1000000,CF=2000117,SF=3000163,FA=4001026
8030367 1KFT A:23-78 P0A8G0 555-610 8042746 1KFT A:23-78 P0A8G0 555-610 TP=1,CL=1000000,CF=2000117,SF=3000163,FA=4002380
8056632 1PZN A:35-93 O74036 35-93 8056633 1PZN A:35-93 O74036 35-93 TP=1,CL=1000000,CF=2000117,SF=3000163,FA=4001033
8056636 1SZP A:81-142 P25454 81-142 8056637 1SZP A:81-142 P25454 81-142 TP=1,CL=1000000,CF=2000117,SF=3000163,FA=4001033
8056640 2Z43 B:12-71 Q55075 12-71 8056641 2Z43 B:12-71 Q55075 12-71 TP=1,CL=1000000,CF=2000117,SF=3000163,FA=4001033
8018168 1B22 A:16-85 Q06609 16-85 8056645 1B22 A:16-85 Q06609 16-85 TP=1,CL=1000000,CF=2000117,SF=3000163,FA=4001033
8018178 2KZ3 A:1-83 O75771 1-83 8056646 2KZ3 A:1-83 O75771 1-83 TP=1,CL=1000000,CF=2000117,SF=3000163,FA=4001033
8089952 3C1Y B:291-355 Q9WY43 291-355 8089953 3C1Y B:291-355 Q9WY43 291-355 TP=1,CL=1000000,CF=2000117,SF=3000163,FA=4001374
8049415 2ZXI A:1-615 O66962 1-615 8092227 2ZXI A:563-615 O66962 563-615 TP=1,CL=1000000,CF=2000117,SF=3000163,FA=4006485
8049416 3CES A:1-550 P0A6U3 1-550 8092228 3CES A:484-550 P0A6U3 484-550 TP=1,CL=1000000,CF=2000117,SF=3000163,FA=4006485
8049417 3CP8 A:1-619 Q8KA85 1-619 8092229 3CP8 A:569-619 Q8KA85 569-619 TP=1,CL=1000000,CF=2000117,SF=3000163,FA=4006485
8049418 3G05 A:2-550 Q8XAY0 2-550 8092230 3G05 A:484-530 Q8XAY0 484-530 TP=1,CL=1000000,CF=2000117,SF=3000163,FA=4006485
8105301 3EWA A:2-62 P0CW58 2-62 8105302 3EWA A:2-62 P0CW58 2-62 TP=1,CL=1000000,CF=2000117,SF=3000163,FA=4001033
8004411 2BYV E:486-613 Q9EQZ6 504-631 8004415 2BYV E:486-613 Q9EQZ6 504-631 TP=1,CL=1000000,CF=2000085,SF=3000164,FA=4000381
8018961 4JGW A:96-212 Q61193 96-212 8018962 4JGW A:96-212 Q61193 96-212 TP=1,CL=1000000,CF=2000085,SF=3000164,FA=4000381
8020473 1MHQ A:25-167 Q9UJY4 25-167 8032853 1MHQ A:25-167 Q9UJY4 25-167 TP=1,CL=1000000,CF=2000085,SF=3000164,FA=4001359
8021743 1INZ A:1-144 Q9Y6I3 1-144 8034123 1INZ A:1-144 Q9Y6I3 1-144 TP=1,CL=1000000,CF=2000085,SF=3000164,FA=4001355
8023175 1HF8 A:19-149 O55012 19-149 8035555 1HF8 A:19-149 O55012 19-149 TP=1,CL=1000000,CF=2000085,SF=3000164,FA=4000571
8023187 1HX8 A:22-161 Q9VI75 22-161 8035567 1HX8 A:22-161 Q9VI75 22-161 TP=1,CL=1000000,CF=2000085,SF=3000164,FA=4000571
8025009 1JUQ A:7-157 Q9NZ52 7-157 8037388 1JUQ A:7-157 Q9NZ52 7-157 TP=1,CL=1000000,CF=2000085,SF=3000164,FA=4001359
8026274 1EYH A:15-158 O88339 15-158 8038653 1EYH A:15-158 O88339 15-158 TP=1,CL=1000000,CF=2000085,SF=3000164,FA=4001355
8026277 1DVP A:1-145 Q960X8 1-145 8038656 1DVP A:1-145 Q960X8 1-145 TP=1,CL=1000000,CF=2000085,SF=3000164,FA=4001359
8026279 1ELK A:1-153 O60784 1-153 8038658 1ELK A:1-153 O60784 1-153 TP=1,CL=1000000,CF=2000085,SF=3000164,FA=4001359
8027439 1SZA A:1-140 P39081 1-140 8039818 1SZA A:1-140 P39081 1-140 TP=1,CL=1000000,CF=2000085,SF=3000164,FA=4002665
8029457 1UJK A:2-146 Q9UJY5 2-146 8041836 1UJK A:2-146 Q9UJY5 2-146 TP=1,CL=1000000,CF=2000085,SF=3000164,FA=4001359
8046493 3D9J A:2-136 Q9UPN6 2-136 8053989 3D9J A:2-136 Q9UPN6 2-136 TP=1,CL=1000000,CF=2000085,SF=3000164,FA=4002665
8046494 4Q96 D:4-131 Q9NQG5 4-131 8053990 4Q96 D:4-131 Q9NQG5 4-131 TP=1,CL=1000000,CF=2000085,SF=3000164,FA=4002665
8046495 4FLB A:19-149 Q5VT52 19-149 8053991 4FLB A:19-149 Q5VT52 19-149 TP=1,CL=1000000,CF=2000085,SF=3000164,FA=4002665
8046496 2MOW A:1-153 P53617 1-153 8053993 2MOW A:1-153 P53617 1-153 TP=1,CL=1000000,CF=2000085,SF=3000164,FA=4002665
8046497 4JXT A:2-132 Q96P16 2-132 8053994 4JXT A:2-132 Q96P16 2-132 TP=1,CL=1000000,CF=2000085,SF=3000164,FA=4002665
8046498 2KM4 A:2-131 Q05543 2-131 8053995 2KM4 A:2-131 Q05543 2-131 TP=1,CL=1000000,CF=2000085,SF=3000164,FA=4002665
8018966 4L9M A:60-180 O95267 60-180 8057955 4L9M A:60-180 O95267 60-180 TP=1,CL=1000000,CF=2000085,SF=3000164,FA=4000381
8018982 3KSY A:605-746 Q07889 605-746 8057961 3KSY A:605-746 Q07889 605-746 TP=1,CL=1000000,CF=2000085,SF=3000164,FA=4000381
8066258 3RRU A:9-149 O75674 9-149 8066259 3RRU A:9-149 O75674 9-149 TP=1,CL=1000000,CF=2000085,SF=3000164,FA=4001359
8066260 3LDZ A:4-143 Q92783 4-143 8066261 3LDZ A:4-143 Q92783 4-143 TP=1,CL=1000000,CF=2000085,SF=3000164,FA=4001359
8066262 1X5B A:8-157 O75886 1-150 8066263 1X5B A:8-157 O75886 1-150 TP=1,CL=1000000,CF=2000085,SF=3000164,FA=4001359
8067877 5LP0 C:19-156 F1Q5Z9 19-156 8067878 5LP0 C:19-156 F1Q5Z9 19-156 TP=1,CL=1000000,CF=2000085,SF=3000164,FA=4001355
8067879 2QY7 A:20-155 Q14677 20-155 8067880 2QY7 A:20-155 Q14677 20-155 TP=1,CL=1000000,CF=2000085,SF=3000164,FA=4001355
8067881 5UCC A:15-149 A0A1D8PGB7 15-149 8067882 5UCC A:15-149 A0A1D8PGB7 15-149 TP=1,CL=1000000,CF=2000085,SF=3000164,FA=4001355
8067883 3ONL A:28-163 P47160 28-163 8067884 3ONL A:28-163 P47160 28-163 TP=1,CL=1000000,CF=2000085,SF=3000164,FA=4001355
8067885 6ENR A:16-147 Q05785 16-147 8067886 6ENR A:16-147 Q05785 16-147 TP=1,CL=1000000,CF=2000085,SF=3000164,FA=4001355
8067887 5AHV E:1-154 Q12518 1-154 8067888 5AHV E:1-154 Q12518 1-154 TP=1,CL=1000000,CF=2000085,SF=3000164,FA=4001355
8081953 5MDT A:2-152 Q9UTE3 2-152 8081954 5MDT A:2-152 Q9UTE3 2-152 TP=1,CL=1000000,CF=2000085,SF=3000164,FA=4002665
8046164 3UT4 A:2-129 A3DJ21 2-129 8092996 3UT4 A:2-129 A3DJ21 2-129 TP=1,CL=1000000,CF=2000085,SF=3000164,FA=4004921
8102404 6XKB C:1-138 O95104 1-138 8102405 6XKB C:1-138 O95104 1-138 TP=1,CL=1000000,CF=2000085,SF=3000164,FA=4002665
8047382 5CE7 A:1-140 Q9USJ8 1-140 8106694 5CE7 A:1-140 Q9USJ8 1-140 TP=1,CL=1000000,CF=2000085,SF=3000164,FA=4005617
8020680 3PMG A:1-190 P00949 2-191 8033060 3PMG A:1-190 P00949 2-191 TP=1,CL=1000002,CF=2000940,SF=3001532,FA=4000812
8020682 3PMG A:304-420 P00949 305-421 8033062 3PMG A:304-420 P00949 305-421 TP=1,CL=1000002,CF=2000940,SF=3001532,FA=4000812
8020683 3PMG A:191-303 P00949 192-304 8033063 3PMG A:191-303 P00949 192-304 TP=1,CL=1000002,CF=2000940,SF=3001532,FA=4000812
8025798 1KFQ A:2-205 P47244 2-205 8038177 1KFQ A:2-205 P47244 2-205 TP=1,CL=1000002,CF=2000940,SF=3001532,FA=4000812
8025801 1KFQ A:206-323 P47244 206-323 8038180 1KFQ A:206-323 P47244 206-323 TP=1,CL=1000002,CF=2000940,SF=3001532,FA=4000812
8025803 1KFQ A:324-443 P47244 324-443 8038182 1KFQ A:324-443 P47244 324-443 TP=1,CL=1000002,CF=2000940,SF=3001532,FA=4000812
8025860 1P5D X:9-154 P26276 9-154 8038239 1P5D X:9-154 P26276 9-154 TP=1,CL=1000002,CF=2000940,SF=3001532,FA=4000812
8025861 1P5D X:155-258 P26276 155-258 8038240 1P5D X:155-258 P26276 155-258 TP=1,CL=1000002,CF=2000940,SF=3001532,FA=4000812
8025862 1P5D X:259-367 P26276 259-367 8038241 1P5D X:259-367 P26276 259-367 TP=1,CL=1000002,CF=2000940,SF=3001532,FA=4000812
8026979 1F81 A:1-86 P45481 1764-1849 8039358 1F81 A:1-86 P45481 1764-1849 TP=1,CL=1000004,CF=2000941,SF=3001533,FA=4003805
8028075 1R8U B:340-439 P45481 340-439 8040454 1R8U B:340-439 P45481 340-439 TP=1,CL=1000004,CF=2000941,SF=3001533,FA=4003805
8081307 3P57 P:4-113 Q09472 1726-1835 8081308 3P57 P:4-113 Q09472 1726-1835 TP=1,CL=1000004,CF=2000941,SF=3001533,FA=4003805
8107689 7QGS A:330-420 Q7Z6C1 330-420 8107690 7QGS A:330-420 Q7Z6C1 330-420 TP=1,CL=1000004,CF=2000941,SF=3001533,FA=4003805
8004421 3VTH A:9-105 Q8RDB0 9-105 8004422 3VTH A:9-105 Q8RDB0 9-105 TP=1,CL=1000003,CF=2000014,SF=3000165,FA=4000382
8021123 1X0P A:102-243 Q8DMN3 2-143 8033503 1X0P A:102-243 Q8DMN3 2-143 TP=1,CL=1000003,CF=2000014,SF=3000165,FA=4003672
8022520 1YRX A:17-130 Q53119 17-130 8034900 1YRX A:17-130 Q53119 17-130 TP=1,CL=1000003,CF=2000014,SF=3000165,FA=4003672
8023086 2ACY A:1-98 P41500 4-101 8035466 2ACY A:1-98 P41500 4-101 TP=1,CL=1000003,CF=2000014,SF=3000165,FA=4000382
8023090 1APS A:1-98 P00818 2-99 8035470 1APS A:1-98 P00818 2-99 TP=1,CL=1000003,CF=2000014,SF=3000165,FA=4000382
8026508 2BYC A:1-136 Q3IYE4 1-136 8038887 2BYC A:1-136 Q3IYE4 1-136 TP=1,CL=1000003,CF=2000014,SF=3000165,FA=4003672
8028594 1URR A:2-98 Q9VF36 6-102 8040973 1URR A:2-98 Q9VF36 6-102 TP=1,CL=1000003,CF=2000014,SF=3000165,FA=4000382
8029246 1W2I A:2-91 P84142 2-91 8041625 1W2I A:2-91 P84142 2-91 TP=1,CL=1000003,CF=2000014,SF=3000165,FA=4000382
8029920 1GXT A:4-91 P30131 4-91 8042299 1GXT A:4-91 P30131 4-91 TP=1,CL=1000003,CF=2000014,SF=3000165,FA=4000382
8030494 1ULR A:2-88 Q5SKS6 2-88 8042873 1ULR A:2-88 Q5SKS6 2-88 TP=1,CL=1000003,CF=2000014,SF=3000165,FA=4000382
8069942 2VH7 A:5-98 P07311 6-99 8069943 2VH7 A:5-98 P07311 6-99 TP=1,CL=1000003,CF=2000014,SF=3000165,FA=4000382
8069944 2LXF A:22-121 A8BMP7 1-100 8069945 2LXF A:22-121 A8BMP7 1-100 TP=1,CL=1000003,CF=2000014,SF=3000165,FA=4000382
8069946 2GV1 A:1-92 P0AB65 1-92 8069947 2GV1 A:1-92 P0AB65 1-92 TP=1,CL=1000003,CF=2000014,SF=3000165,FA=4000382
8069948 2FHM A:1-91 O35031 1-91 8069949 2FHM A:1-91 O35031 1-91 TP=1,CL=1000003,CF=2000014,SF=3000165,FA=4000382
8069950 2BJD A:12-101 Q97ZL0 12-101 8069951 2BJD A:12-101 Q97ZL0 12-101 TP=1,CL=1000003,CF=2000014,SF=3000165,FA=4000382
8069952 3TRG A:1-95 Q83AB0 1-95 8069953 3TRG A:1-95 Q83AB0 1-95 TP=1,CL=1000003,CF=2000014,SF=3000165,FA=4000382
8069954 4HI1 C:5-91 A5F8G9 5-91 8069955 4HI1 C:5-91 A5F8G9 5-91 TP=1,CL=1000003,CF=2000014,SF=3000165,FA=4000382
8085570 2IYG B:14-121 Q3J677 14-121 8085571 2IYG B:14-121 Q3J677 14-121 TP=1,CL=1000003,CF=2000014,SF=3000165,FA=4003672
8087184 2HFN J:5-146 P74295 2-143 8087185 2HFN J:5-146 P74295 2-143 TP=1,CL=1000003,CF=2000014,SF=3000165,FA=4003672
8087186 2KB2 A:4-148 A6T8V8 1-145 8087187 2KB2 A:4-148 A6T8V8 1-145 TP=1,CL=1000003,CF=2000014,SF=3000165,FA=4003672
8049601 4G9I A:1-92 Q5JII4 1-92 8092446 4G9I A:1-92 Q5JII4 1-92 TP=1,CL=1000003,CF=2000014,SF=3000165,FA=4000382
8100881 6W6Z A:1-151 V5VB82 1-151 8100882 6W6Z A:1-151 V5VB82 1-151 TP=1,CL=1000003,CF=2000014,SF=3000165,FA=4003672
8004430 3VTH A:202-385 Q8RDB0 202-385 8004431 3VTH A:202-385 Q8RDB0 202-385 TP=1,CL=1000002,CF=2000159,SF=3000166,FA=4000384
8004445 3VEN A:390-560 Q70IY1 390-560 8004446 3VEN A:390-560 Q70IY1 390-560 TP=1,CL=1000002,CF=2000159,SF=3000166,FA=4000384
8004455 1HRU A:3-188 P45748 3-188 8004456 1HRU A:3-169 P45748 3-169 TP=1,CL=1000002,CF=2000159,SF=3000166,FA=4000384
8004471 1G57 A:5-213 P0A7J0 5-213 8004472 1G57 A:10-201 P0A7J0 10-201 TP=1,CL=1000002,CF=2000159,SF=3000166,FA=4000387
8004466 4E1B A:2-199 Q970S6 2-199 8017697 4E1B A:2-176 Q970S6 2-176 TP=1,CL=1000002,CF=2000159,SF=3000166,FA=4000384
8027507 1JCU A:1-208 O27727 1-208 8039886 1JCU A:1-208 O27727 1-208 TP=1,CL=1000002,CF=2000159,SF=3000166,FA=4000384
8027665 1K4I A:12-227 Q8TG90 12-227 8040044 1K4I A:12-227 Q8TG90 12-227 TP=1,CL=1000002,CF=2000159,SF=3000166,FA=4000387
8027688 1K7J A:1-206 P0AFR4 1-206 8040067 1K7J A:1-206 P0AFR4 1-206 TP=1,CL=1000002,CF=2000159,SF=3000166,FA=4000384
8027909 1TKS A:3-204 Q5A3V6 3-204 8040288 1TKS A:3-204 Q5A3V6 3-204 TP=1,CL=1000002,CF=2000159,SF=3000166,FA=4000387
8044585 3L7V A:1-260 Q8DTG7 1-260 8044586 3L7V A:1-260 Q8DTG7 1-260 TP=1,CL=1000002,CF=2000159,SF=3000166,FA=4000384
8074993 3MGZ A:1-206 A5U2B7 1-206 8074994 3MGZ A:1-206 A5U2B7 1-206 TP=1,CL=1000002,CF=2000159,SF=3000166,FA=4000387
8089684 1SNN A:2-220 Q60364 2-220 8089685 1SNN A:2-212 Q60364 2-212 TP=1,CL=1000002,CF=2000159,SF=3000166,FA=4000387
8049602 3TTC A:187-389 A0A0H3JHT3 187-389 8092438 3TTC A:187-389 A0A0H3JHT3 187-389 TP=1,CL=1000002,CF=2000159,SF=3000166,FA=4000384
8092451 4G9I A:187-389 Q5JII4 187-389 8092452 4G9I A:187-389 Q5JII4 187-389 TP=1,CL=1000002,CF=2000159,SF=3000166,FA=4000384
8106524 7TYE B:2-215 C3SU87 2-215 8106525 7TYE B:2-215 C3SU87 2-215 TP=1,CL=1000002,CF=2000159,SF=3000166,FA=4000387
8020375 2AXT J:7-40 P59087 7-40 8032755 2AXT J:7-40 P59087 7-40 TP=2,CL=1000000,CF=2000395,SF=3001534,FA=4002642
8082351 4YUU J2:6-40 Q9TM23 5-39 8082352 4YUU J2:6-40 Q9TM23 5-39 TP=2,CL=1000000,CF=2000395,SF=3001534,FA=4002642
8094936 6KAC j:7-42 O19930 7-42 8094937 6KAC j:7-42 O19930 7-42 TP=2,CL=1000000,CF=2000395,SF=3001534,FA=4002642
8098499 5XNL j:6-40 P13555 6-40 8098500 5XNL j:6-40 P13555 6-40 TP=2,CL=1000000,CF=2000395,SF=3001534,FA=4002642
8099969 5B66 j:1-40 Q7DGD4 1-40 8099970 5B66 j:1-40 Q7DGD4 1-40 TP=2,CL=1000000,CF=2000395,SF=3001534,FA=4002642
8100585 3JCU j:6-39 Q9M3L2 6-39 8100586 3JCU j:6-39 Q9M3L2 6-39 TP=2,CL=1000000,CF=2000395,SF=3001534,FA=4002642
8106243 7RCV j:1-39 P73070 1-39 8106244 7RCV j:1-39 P73070 1-39 TP=2,CL=1000000,CF=2000395,SF=3001534,FA=4002642
8106843 7VD5 j:6-39 A0A679C298 6-39 8106844 7VD5 j:6-39 A0A679C298 6-39 TP=2,CL=1000000,CF=2000395,SF=3001534,FA=4002642
8023056 2P6V A:582-678 O00268 583-679 8035436 2P6V A:582-678 O00268 583-679 TP=1,CL=1000000,CF=2000943,SF=3001535,FA=4001422
8023520 2PP4 A:119-225 Q06455 119-225 8035900 2PP4 A:119-225 Q06455 119-225 TP=1,CL=1000000,CF=2000943,SF=3001535,FA=4001422
8061472 5ECJ A:199-288 O70374 98-187 8061473 5ECJ A:199-288 O70374 98-187 TP=1,CL=1000000,CF=2000943,SF=3001535,FA=4001422
8004490 2OGF A:2-120 Q57851 2-120 8004491 2OGF A:2-120 Q57851 2-120 TP=1,CL=1000003,CF=2000163,SF=3000167,FA=4000388
8030325 2IEC A:11-123 Q8TX89 7-119 8042704 2IEC A:11-123 Q8TX89 7-119 TP=1,CL=1000003,CF=2000163,SF=3000167,FA=4000388
8089686 2I52 A:2-120 Q6L2J9 2-120 8089687 2I52 A:2-120 Q6L2J9 2-120 TP=1,CL=1000003,CF=2000163,SF=3000167,FA=4000388
8027169 1EZJ A:2-115 P04859 320-433 8039548 1EZJ A:2-115 P04859 320-433 TP=3,CL=1000000,CF=2000962,SF=3001536,FA=4003806
8019983 1VDN A:2-162 P14832 2-162 8032363 1VDN A:2-162 P14832 2-162 TP=1,CL=1000001,CF=2000164,SF=3000168,FA=4000390
8021550 1XWN A:1-166 Q9Y3C6 1-166 8033930 1XWN A:1-166 Q9Y3C6 1-166 TP=1,CL=1000001,CF=2000164,SF=3000168,FA=4000390
8021573 1IHG A:2-196 P26882 2-196 8033953 1IHG A:2-196 P26882 2-196 TP=1,CL=1000001,CF=2000164,SF=3000168,FA=4000390
8022129 2IGV A:1-172 P52011 1-172 8034509 2IGV A:1-172 P52011 1-172 TP=1,CL=1000001,CF=2000164,SF=3000168,FA=4000390
8022711 2OK3 A:1-159 Q9H2H8 1-159 8035091 2OK3 A:1-159 Q9H2H8 1-159 TP=1,CL=1000001,CF=2000164,SF=3000168,FA=4000390
8022982 1Z81 A:25-210 Q7RSH5 25-210 8035362 1Z81 A:25-210 Q7RSH5 25-210 TP=1,CL=1000001,CF=2000164,SF=3000168,FA=4000390
8023250 2PHC B:86-217 O58715 86-217 8035630 2PHC B:86-217 O58715 86-217 TP=1,CL=1000001,CF=2000164,SF=3000168,FA=4001873
8023413 1ZKC A:280-457 Q13356 280-457 8035793 1ZKC A:280-457 Q13356 280-457 TP=1,CL=1000001,CF=2000164,SF=3000168,FA=4000390
8023604 1ZMF A:139-300 Q9UNP9 139-300 8035984 1ZMF A:139-300 Q9UNP9 139-300 TP=1,CL=1000001,CF=2000164,SF=3000168,FA=4000390
8023975 1ZX8 A:1-124 Q9X187 1-124 8036354 1ZX8 A:1-124 Q9X187 1-124 TP=1,CL=1000001,CF=2000164,SF=3000168,FA=4002009
8024112 2A2N A:483-646 Q96BP3 483-646 8036491 2A2N A:483-646 Q96BP3 483-646 TP=1,CL=1000001,CF=2000164,SF=3000168,FA=4000390
8025292 2B71 A:23-191 Q7RRM6 29-197 8037671 2B71 A:23-191 Q7RRM6 29-197 TP=1,CL=1000001,CF=2000164,SF=3000168,FA=4000390
8025855 2Z6W A:2-165 P30405 44-207 8038234 2Z6W A:2-165 P30405 44-207 TP=1,CL=1000001,CF=2000164,SF=3000168,FA=4000390
8026413 2CFE A:1-162 O93970 1-162 8038792 2CFE A:1-162 O93970 1-162 TP=1,CL=1000001,CF=2000164,SF=3000168,FA=4000390
8026834 2C3B A:1-171 Q4WHY9 1-205 8039213 2C3B A:1-171 Q4WHY9 1-205 TP=1,CL=1000001,CF=2000164,SF=3000168,FA=4000390
8027760 2ESL A:32-212 P45877 32-212 8040139 2ESL A:32-212 P45877 32-212 TP=1,CL=1000001,CF=2000164,SF=3000168,FA=4000390
8028949 2FU0 A:5-159 Q8I402 592-746 8041328 2FU0 A:5-159 Q8I402 592-746 TP=1,CL=1000001,CF=2000164,SF=3000168,FA=4000390
8029432 1X7F A:245-361 Q81HJ5 245-361 8041811 1X7F A:245-361 Q81HJ5 245-361 TP=1,CL=1000001,CF=2000164,SF=3000168,FA=4001851
8029954 1H0P A:22-203 P52013 23-204 8042333 1H0P A:22-203 P52013 23-204 TP=1,CL=1000001,CF=2000164,SF=3000168,FA=4000390
8030409 1CYN A:7-184 P23284 39-216 8042788 1CYN A:7-184 P23284 39-216 TP=1,CL=1000001,CF=2000164,SF=3000168,FA=4000390
8030410 1QOI A:5-177 O43447 5-177 8042789 1QOI A:5-177 O43447 5-177 TP=1,CL=1000001,CF=2000164,SF=3000168,FA=4000390
8030411 2RMC A:31-212 P30412 31-212 8042790 2RMC A:31-212 P30412 31-212 TP=1,CL=1000001,CF=2000164,SF=3000168,FA=4000390
8030415 1A33 A:4-177 Q27450 4-177 8042794 1A33 A:4-177 Q27450 4-177 TP=1,CL=1000001,CF=2000164,SF=3000168,FA=4000390
8030417 1QNG A:2-171 Q25756 2-171 8042796 1QNG A:2-171 Q25756 2-171 TP=1,CL=1000001,CF=2000164,SF=3000168,FA=4000390
8030419 1CLH A:1-166 P0AFL3 25-190 8042798 1CLH A:1-166 P0AFL3 25-190 TP=1,CL=1000001,CF=2000164,SF=3000168,FA=4000390
8030934 1W74 A:12-182 P9WHW3 12-182 8043313 1W74 A:12-182 P9WHW3 12-182 TP=1,CL=1000001,CF=2000164,SF=3000168,FA=4000390
8030962 1W8M A:1-165 P62937 1-165 8043341 1W8M A:1-165 P62937 1-165 TP=1,CL=1000001,CF=2000164,SF=3000168,FA=4000390
8031714 1XO7 A:2-166 Q4DPB9 30-194 8044092 1XO7 A:2-166 Q4DPB9 30-194 TP=1,CL=1000001,CF=2000164,SF=3000168,FA=4000390
8004505 3RFY A:83-112,A:222-433 Q9SSA5 83-112,222-433 8056857 3RFY A:233-433 Q9SSA5 233-433 TP=1,CL=1000001,CF=2000165,SF=3000168,FA=4007734
8065038 4JJM A:3-172 D0ELH5 3-172 8065039 4JJM A:3-172 D0ELH5 3-172 TP=1,CL=1000001,CF=2000164,SF=3000168,FA=4000390
8065040 2MC9 A:7-178 Q39613 1-172 8065041 2MC9 A:7-178 Q39613 1-172 TP=1,CL=1000001,CF=2000164,SF=3000168,FA=4000390
8065042 2CK1 A:9-172 Q26548 110-273 8065043 2CK1 A:9-172 Q26548 110-273 TP=1,CL=1000001,CF=2000164,SF=3000168,FA=4000390
8065044 6HMZ X:2-171 A0A078GRH6 2-171 8065045 6HMZ X:2-171 A0A078GRH6 2-171 TP=1,CL=1000001,CF=2000164,SF=3000168,FA=4000390
8065046 4E1Q A:2-171 Q93W25 2-171 8065047 4E1Q A:2-171 Q93W25 2-171 TP=1,CL=1000001,CF=2000164,SF=3000168,FA=4000390
8065048 2PLU A:19-186 A3FQA7 3-170 8065049 2PLU A:19-186 A3FQA7 3-170 TP=1,CL=1000001,CF=2000164,SF=3000168,FA=4000390
8065050 5YB9 A:1-172 A2DT06 1-172 8065051 5YB9 A:1-172 A2DT06 1-172 TP=1,CL=1000001,CF=2000164,SF=3000168,FA=4000390
8065052 2HQJ A:2-179 Q4QBH1 22-199 8065053 2HQJ A:2-179 Q4QBH1 22-199 TP=1,CL=1000001,CF=2000164,SF=3000168,FA=4000390
8065054 4FRU A:1-183 A5YBL8 34-216 8065055 4FRU A:1-183 A5YBL8 34-216 TP=1,CL=1000001,CF=2000164,SF=3000168,FA=4000390
8065056 4TOT A:2-165 P29117 43-206 8065057 4TOT A:2-165 P29117 43-206 TP=1,CL=1000001,CF=2000164,SF=3000168,FA=4000390
8065058 2X83 B:2-164 B0ZE32 304-466 8065059 2X83 B:2-164 B0ZE32 304-466 TP=1,CL=1000001,CF=2000164,SF=3000168,FA=4000390
8065060 4EYV A:3-164 C6KGV3 3-164 8065061 4EYV A:3-164 C6KGV3 3-164 TP=1,CL=1000001,CF=2000164,SF=3000168,FA=4000390
8065062 4S1J A:22-187 E9B8M3 22-187 8065063 4S1J A:22-187 E9B8M3 22-187 TP=1,CL=1000001,CF=2000164,SF=3000168,FA=4000390
8065064 2HAQ A:22-187 Q9U9R3 22-187 8065065 2HAQ A:22-187 Q9U9R3 22-187 TP=1,CL=1000001,CF=2000164,SF=3000168,FA=4000390
8065066 2WFI A:6-177 Q13427 6-177 8065067 2WFI A:6-177 Q13427 6-177 TP=1,CL=1000001,CF=2000164,SF=3000168,FA=4000390
8065068 3O7T A:1-162 E3P6K5 1-162 8065069 3O7T A:1-162 E3P6K5 1-162 TP=1,CL=1000001,CF=2000164,SF=3000168,FA=4000390
8065070 4LQW A:-3-164 P49792 3057-3224 8065071 4LQW A:-3-164 P49792 3057-3224 TP=1,CL=1000001,CF=2000164,SF=3000168,FA=4000390
8065072 2HE9 A:7-177 P30414 7-177 8065073 2HE9 A:7-177 P30414 7-177 TP=1,CL=1000001,CF=2000164,SF=3000168,FA=4000390
8065074 3K2C B:1-169 Q8SRE1 1-169 8065075 3K2C B:1-169 Q8SRE1 1-169 TP=1,CL=1000001,CF=2000164,SF=3000168,FA=4000390
8065076 6HIV BQ:16-231 Q57WF8 16-231 8065077 6HIV BQ:16-231 Q57WF8 16-231 TP=1,CL=1000001,CF=2000164,SF=3000168,FA=4000390
8065078 6HIV BZ:1-190 Q383Y4 1-190 8065079 6HIV BZ:1-190 Q383Y4 1-190 TP=1,CL=1000001,CF=2000164,SF=3000168,FA=4000390
8065080 2QER A:19-176 A3FQ68 3-160 8065081 2QER A:19-176 A3FQ68 3-160 TP=1,CL=1000001,CF=2000164,SF=3000168,FA=4000390
8065082 2HQ6 A:8-172 Q6UX04 8-172 8065083 2HQ6 A:8-172 Q6UX04 8-172 TP=1,CL=1000001,CF=2000164,SF=3000168,FA=4000390
8065084 3BO7 B:5-177 D0VWS5 5-177 8065085 3BO7 B:5-177 D0VWS5 5-177 TP=1,CL=1000001,CF=2000164,SF=3000168,FA=4000390
8065086 2MVZ A:1-146 Q5KXK3 1-146 8065087 2MVZ A:1-146 Q5KXK3 1-146 TP=1,CL=1000001,CF=2000164,SF=3000168,FA=4000390
8065088 4R3F A:6-201 G0RY38 6-201 8065089 4R3F A:6-201 G0RY38 6-201 TP=1,CL=1000001,CF=2000164,SF=3000168,FA=4000390
8065090 3T1U A:2-163 C1DHE4 2-163 8065091 3T1U A:2-163 C1DHE4 2-163 TP=1,CL=1000001,CF=2000164,SF=3000168,FA=4000390
8065092 2OSE A:1-214 Q5UP71 1-214 8065093 2OSE A:1-214 Q5UP71 1-214 TP=1,CL=1000001,CF=2000164,SF=3000168,FA=4000390
8065094 2NUL A:1-163 P23869 1-163 8065095 2NUL A:1-163 P23869 1-163 TP=1,CL=1000001,CF=2000164,SF=3000168,FA=4000390
8065096 3S6M A:1-163 Q3JQT3 1-163 8065097 3S6M A:1-163 Q3JQT3 1-163 TP=1,CL=1000001,CF=2000164,SF=3000168,FA=4000390
8089527 2NNZ A:1-131 O28042 1-131 8089528 2NNZ A:1-131 O28042 1-131 TP=1,CL=1000001,CF=2000164,SF=3000168,FA=4002009
8097035 6LXR A:5-186 A2DLL4 5-186 8097036 6LXR A:5-186 A2DLL4 5-186 TP=1,CL=1000001,CF=2000164,SF=3000168,FA=4000390
8098541 6FK1 A:1-164 P17742 1-164 8098542 6FK1 A:1-164 P17742 1-164 TP=1,CL=1000001,CF=2000164,SF=3000168,FA=4000390
8098799 2ZP2 B:100-231 P60495 100-231 8098800 2ZP2 B:100-231 P60495 100-231 TP=1,CL=1000001,CF=2000164,SF=3000168,FA=4001873
8098871 5HSV C:2-165 P62938 2-165 8098872 5HSV C:2-165 P62938 2-165 TP=1,CL=1000001,CF=2000164,SF=3000168,FA=4000390
8098873 4DGD A:1-165 P62940 1-165 8098874 4DGD A:1-165 P62940 1-165 TP=1,CL=1000001,CF=2000164,SF=3000168,FA=4000390
8098965 3JB9 d:1-155 P87051 1-155 8098966 3JB9 d:1-155 P87051 1-155 TP=1,CL=1000001,CF=2000164,SF=3000168,FA=4000390
8102007 7AOI BZ:2-190 A0A3L6KTB1 2-190 8102008 7AOI BZ:2-190 A0A3L6KTB1 2-190 TP=1,CL=1000001,CF=2000164,SF=3000168,FA=4000390
8102207 6LKB B:469-628 Q8W4D0 469-628 8102208 6LKB B:469-628 Q8W4D0 469-628 TP=1,CL=1000001,CF=2000164,SF=3000168,FA=4000390
8103167 7AIH BI:81-266 Q4Q1A6 81-266 8103168 7AIH BI:81-266 Q4Q1A6 81-266 TP=1,CL=1000001,CF=2000164,SF=3000168,FA=4000390
8103169 7AIH BH:16-229 Q4QBK2 16-229 8103170 7AIH BH:16-229 Q4QBK2 16-229 TP=1,CL=1000001,CF=2000164,SF=3000168,FA=4000390
8106149 7F9O d:71-242 F2CTD7 71-242 8106150 7F9O d:71-242 F2CTD7 71-242 TP=1,CL=1000001,CF=2000164,SF=3000168,FA=4000390
8106989 7WG5 j:81-253 Q9ASS6 85-257 8106990 7WG5 j:81-253 Q9ASS6 85-257 TP=1,CL=1000001,CF=2000164,SF=3000168,FA=4000390
8107685 8CU5 A:21-203 Q6YNZ2 21-203 8107686 8CU5 A:21-203 Q6YNZ2 21-203 TP=1,CL=1000001,CF=2000164,SF=3000168,FA=4000390
8025606 1OLM E:275-393 O76054 275-393 8037985 1OLM E:275-393 O76054 275-393 TP=1,CL=1000001,CF=2000944,SF=3001537,FA=4000814
8025157 2B1Y A:4-104 A9CIG4 4-104 8037536 2B1Y A:4-104 A9CIG4 4-104 TP=1,CL=1000001,CF=2001242,SF=3000170,FA=4001626
8004507 3RFY A:114-220 Q9SSA5 114-220 8004508 3RFY A:114-220 Q9SSA5 114-220 TP=1,CL=1000000,CF=2000080,SF=3000169,FA=4000391
8004512 1NZE A:38-149 P12301 121-232 8004513 1NZE A:38-149 P12301 121-232 TP=1,CL=1000000,CF=2000080,SF=3000169,FA=4000391
8100021 5XNL q:20-148 Q7Y1T5 106-234 8100022 5XNL q:20-148 Q7Y1T5 106-234 TP=1,CL=1000000,CF=2000080,SF=3000169,FA=4000391
8028299 1U2M C:21-161 P0AEU7 21-161 8040678 1U2M C:21-161 P0AEU7 21-161 TP=1,CL=1000003,CF=2000166,SF=3000171,FA=4003018
8020832 1WPU A:5-148 P10943 5-148 8033212 1WPU A:5-148 P10943 5-148 TP=1,CL=1000003,CF=2000945,SF=3001538,FA=4002646
8076681 4OK9 A:4-149 A4IK89 4-149 8076682 4OK9 A:4-149 A4IK89 4-149 TP=1,CL=1000003,CF=2000945,SF=3001538,FA=4002646
8029328 1UC2 A:17-481 O59245 406-871 8041707 1UC2 A:17-481 O59245 406-871 TP=1,CL=1000003,CF=2000167,SF=3000172,FA=4001638
8027960 2EYQ A:990-1147 P30958 990-1147 8040339 2EYQ A:990-1147 P30958 990-1147 TP=1,CL=1000003,CF=2000946,SF=3001539,FA=4003810
8020777 1HC7 A:404-477 Q5SM28 404-477 8033157 1HC7 A:404-477 Q5SM28 404-477 TP=1,CL=1000003,CF=2000950,SF=3001540,FA=4003809
8020971 1NJ1 A:411-481 1NJ1_A 393-463 8033351 1NJ1 A:411-481 1NJ1_A 393-463 TP=1,CL=1000003,CF=2000950,SF=3001540,FA=4003809
8020983 1NJ8 A:394-455 Q58635 394-455 8033363 1NJ8 A:394-455 Q58635 394-455 TP=1,CL=1000003,CF=2000950,SF=3001540,FA=4003809
8018691 1XJQ B:239-623 O43252 239-623 8018692 1XJQ B:412-561 O43252 412-561 TP=1,CL=1000002,CF=2000025,SF=3001541,FA=4003381
8018702 1M8P A:19-390 Q12650 19-389 8018703 1M8P A:191-331 Q12650 191-331 TP=1,CL=1000002,CF=2000025,SF=3001541,FA=4003381
8018710 1V47 A:4-349 Q5SKH7 4-349 8018711 1V47 A:156-289 Q5SKH7 156-289 TP=1,CL=1000002,CF=2000025,SF=3001541,FA=4003381
8018722 2GKS A:4-367 O67174 4-367 8018723 2GKS A:164-305 O67174 164-305 TP=1,CL=1000002,CF=2000025,SF=3001541,FA=4003381
8019025 1LW7 A:58-193 P44308 58-193 8019026 1LW7 A:58-193 P44308 58-193 TP=1,CL=1000002,CF=2000025,SF=3001541,FA=4003834
8019881 1J1U A:1-306 Q57834 1-306 8032261 1J1U A:1-306 Q57834 1-306 TP=1,CL=1000002,CF=2000025,SF=3001541,FA=4003807
8020335 1EJ2 A:4-170 O26253 1-167 8032715 1EJ2 A:4-170 O26253 1-167 TP=1,CL=1000002,CF=2000025,SF=3001541,FA=4003834
8020573 1F7U A:136-483 Q05506 136-483 8032953 1F7U A:136-483 Q05506 136-483 TP=1,CL=1000002,CF=2000025,SF=3001541,FA=4003807
8021248 1NUU A:3-235 Q96T66 3-235 8033628 1NUU A:3-235 Q96T66 3-235 TP=1,CL=1000002,CF=2000025,SF=3001541,FA=4003834
8021580 1IHO A:1-282 P31663 1-282 8033960 1IHO A:1-282 P31663 1-282 TP=1,CL=1000002,CF=2000025,SF=3001541,FA=4003374
8021586 1OD6 A:1-160 Q5SJS9 1-160 8033966 1OD6 A:1-160 Q5SJS9 1-160 TP=1,CL=1000002,CF=2000025,SF=3001541,FA=4003834
8022211 1QJC A:3-159 P0A6I6 3-159 8034591 1QJC A:3-159 P0A6I6 3-159 TP=1,CL=1000002,CF=2000025,SF=3001541,FA=4003834
8023227 1V8F A:1-276 Q5SHF5 1-276 8035607 1V8F A:1-276 Q5SHF5 1-276 TP=1,CL=1000002,CF=2000025,SF=3001541,FA=4003374
8024162 1I6L A:1-326 P00953 1-326 8036541 1I6L A:1-326 P00953 1-326 TP=1,CL=1000002,CF=2000025,SF=3001541,FA=4003807
8024310 1IQ0 A:97-466 Q93RP5 97-466 8036689 1IQ0 A:97-466 Q93RP5 97-466 TP=1,CL=1000002,CF=2000025,SF=3001541,FA=4003807
8024434 2RD2 A:8-338 P00962 9-339 8036813 2RD2 A:8-338 P00962 9-339 TP=1,CL=1000002,CF=2000025,SF=3001541,FA=4003807
8024656 1JIL A:2-324 A6QHR2 2-324 8037035 1JIL A:2-324 A6QHR2 2-324 TP=1,CL=1000002,CF=2000025,SF=3001541,FA=4003807
8024912 1O6B A:2-161 O34797 2-161 8037291 1O6B A:2-161 O34797 2-161 TP=1,CL=1000002,CF=2000025,SF=3001541,FA=4003834
8026301 4A91 A:4-289 P27305 14-299 8038680 4A91 A:4-289 P27305 14-299 TP=1,CL=1000002,CF=2000025,SF=3001541,FA=4003807
8026319 1PFV A:4-140,A:176-388 P00959 5-141,177-389 8038698 1PFV A:4-140,A:176-388 P00959 5-141,177-389 TP=1,CL=1000002,CF=2000025,SF=3001541,FA=4003807
8026523 1RQG A:1-138,A:174-396 Q9V011 1-138,174-396 8038902 1RQG A:1-138,A:174-396 Q9V011 1-138,174-396 TP=1,CL=1000002,CF=2000025,SF=3001541,FA=4003807
8027199 2D5B A:1-348 P23395 1-348 8039578 2D5B A:1-348 P23395 1-348 TP=1,CL=1000002,CF=2000025,SF=3001541,FA=4003807
8027311 1IRX A:3-319 O57963 3-319 8039690 1IRX A:3-319 O57963 3-319 TP=1,CL=1000002,CF=2000025,SF=3001541,FA=4003807
8027751 1KAM A:2-189 P54455 2-189 8040130 1KAM A:2-189 P54455 2-189 TP=1,CL=1000002,CF=2000025,SF=3001541,FA=4003834
8027801 1TFU A:1-157 P9WPA5 1-157 8040180 1TFU A:1-157 P9WPA5 1-157 TP=1,CL=1000002,CF=2000025,SF=3001541,FA=4003834
8027850 3COV A:3-288 P9WIL5 3-288 8040229 3COV A:3-288 P9WIL5 3-288 TP=1,CL=1000002,CF=2000025,SF=3001541,FA=4003374
8028029 1R6T A:82-466 P23381 82-466 8040408 1R6T A:82-466 P23381 82-466 TP=1,CL=1000002,CF=2000025,SF=3001541,FA=4003807
8029100 1VLH A:1-157 Q9WZK0 1-157 8041479 1VLH A:1-157 Q9WZK0 1-157 TP=1,CL=1000002,CF=2000025,SF=3001541,FA=4003834
8029928 1S4M A:1-158 Q9WZW1 1-158 8042307 1S4M A:1-158 Q9WZW1 1-158 TP=1,CL=1000002,CF=2000025,SF=3001541,FA=4003834
8030017 1H3F B:5-343 P83453 5-343 8042396 1H3F B:5-343 P83453 5-343 TP=1,CL=1000002,CF=2000025,SF=3001541,FA=4003807
8030027 1H3N A:1-225,A:418-686 Q7SIE4 1-225,418-686 8042406 1H3N A:1-225,A:418-686 Q7SIE4 1-225,418-686 TP=1,CL=1000002,CF=2000025,SF=3001541,FA=4003807
8030135 1IVS A:1-189,A:343-578 P96142 1-189,343-578 8042514 1IVS A:1-189,A:343-578 P96142 1-189,343-578 TP=1,CL=1000002,CF=2000025,SF=3001541,FA=4003807
8030189 1J09 A:1-305 P27000 1-305 8042568 1J09 A:1-305 P27000 1-305 TP=1,CL=1000002,CF=2000025,SF=3001541,FA=4003807
8030331 1K4M A:1-213 P0A752 1-213 8042710 1K4M A:1-213 P0A752 1-213 TP=1,CL=1000002,CF=2000025,SF=3001541,FA=4003834
8030366 1U0B B:1-315 P21888 1-315 8042745 1U0B B:1-315 P21888 1-315 TP=1,CL=1000002,CF=2000025,SF=3001541,FA=4003807
8030437 1KR2 A:5-275 Q9HAN9 5-275 8042816 1KR2 A:5-275 Q9HAN9 5-275 TP=1,CL=1000002,CF=2000025,SF=3001541,FA=4003834
8031669 1N3L A:4-342 P54577 4-342 8044047 1N3L A:4-342 P54577 4-342 TP=1,CL=1000002,CF=2000025,SF=3001541,FA=4003807
8031822 2TS1 A:1-319 P00952 1-319 8044200 2TS1 A:1-319 P00952 1-319 TP=1,CL=1000002,CF=2000025,SF=3001541,FA=4003807
8031825 1ILE A:1-197,A:387-641 P56690 1-197,387-641 8044203 1ILE A:1-197,A:387-641 P56690 1-197,387-641 TP=1,CL=1000002,CF=2000025,SF=3001541,FA=4003807
8031826 1QU2 A:1-200,A:395-644 P41972 1-200,395-644 8044204 1QU2 A:1-200,A:395-644 P41972 1-200,395-644 TP=1,CL=1000002,CF=2000025,SF=3001541,FA=4003807
8031827 1F9A A:1-164 Q57961 1-164 8044205 1F9A A:1-164 Q57961 1-164 TP=1,CL=1000002,CF=2000025,SF=3001541,FA=4003834
8031829 1COZ A:1-126 P27623 1-126 8044207 1COZ A:1-126 P27623 1-126 TP=1,CL=1000002,CF=2000025,SF=3001541,FA=4003833
8046027 2X9Q B:49-284 P9WPF9 49-284 8051805 2X9Q B:63-284 P9WPF9 63-284 TP=1,CL=1000002,CF=2000025,SF=3001541,FA=4004834
8046026 3OQV A:28-239 Q8GED7 28-239 8051806 3OQV A:28-230 Q8GED7 28-230 TP=1,CL=1000002,CF=2000025,SF=3001541,FA=4004834
8046028 3OQH A:12-235 Q65EX3 12-235 8051807 3OQH A:30-235 Q65EX3 30-235 TP=1,CL=1000002,CF=2000025,SF=3001541,FA=4004834
8051484 4WBD A:1-539 P55342 1-539 8051808 4WBD A:83-377 P55342 83-377 TP=1,CL=1000002,CF=2000025,SF=3001541,FA=4007401
8045811 3GMI A:1-354 Q58361 1-354 8051809 3GMI A:50-224 Q58361 50-224 TP=1,CL=1000002,CF=2000025,SF=3001541,FA=4004702
8045623 3ZXS A:2-125 Q3IXP1 2-125 8051810 3ZXS A:2-125 Q3IXP1 2-125 TP=1,CL=1000002,CF=2000025,SF=3001541,FA=4004573
8045624 4DJA A:2-129 A9CH39 2-129 8051813 4DJA A:2-129 A9CH39 2-129 TP=1,CL=1000002,CF=2000025,SF=3001541,FA=4004573
8051038 2DET A:4-276 P25745 4-276 8051816 2DET A:4-172 P25745 4-172 TP=1,CL=1000002,CF=2000025,SF=3001541,FA=4007171
8051039 2HMA A:2-277 Q97T38 2-277 8051817 2HMA A:2-173 Q97T38 2-173 TP=1,CL=1000002,CF=2000025,SF=3001541,FA=4007171
8058313 1G8F A:2-390 P08536 2-390 8058315 1G8F A:191-331 P08536 191-331 TP=1,CL=1000002,CF=2000025,SF=3001541,FA=4003381
8058320 3CR8 A:3-364 Q3SM86 3-364 8058322 3CR8 A:164-304 Q3SM86 164-304 TP=1,CL=1000002,CF=2000025,SF=3001541,FA=4003381
8060031 6N0W A:1-345 A0A077EBU6 1-345 8060032 6N0W A:1-345 A0A077EBU6 1-345 TP=1,CL=1000002,CF=2000025,SF=3001541,FA=4003807
8060033 3ZXI A:37-374 Q9Y2Z4 37-374 8060034 3ZXI A:37-374 Q9Y2Z4 37-374 TP=1,CL=1000002,CF=2000025,SF=3001541,FA=4003807
8060035 5IJX A:50-427 C5P455 50-427 8060036 5IJX A:50-427 C5P455 50-427 TP=1,CL=1000002,CF=2000025,SF=3001541,FA=4003807
8060037 6BYQ A:1-317 B5Z7D7 1-317 8060038 6BYQ A:1-317 B5Z7D7 1-317 TP=1,CL=1000002,CF=2000025,SF=3001541,FA=4003807
8064658 4NAH A:2-160 P63820 2-160 8064659 4NAH A:2-160 P63820 2-160 TP=1,CL=1000002,CF=2000025,SF=3001541,FA=4003834
8064660 5O08 A:1-160 B1MDL6 1-160 8064661 5O08 A:1-160 B1MDL6 1-160 TP=1,CL=1000002,CF=2000025,SF=3001541,FA=4003834
8064662 3K9W A:1-161 Q3JW91 1-161 8064663 3K9W A:1-161 Q3JW91 1-161 TP=1,CL=1000002,CF=2000025,SF=3001541,FA=4003834
8064664 3L92 A:1-159 Q8ZJN9 1-159 8064665 3L92 A:1-159 Q8ZJN9 1-159 TP=1,CL=1000002,CF=2000025,SF=3001541,FA=4003834
8064666 3X1K A:2-158 A0A0X1KGP2 2-158 8064667 3X1K A:2-158 A0A0X1KGP2 2-158 TP=1,CL=1000002,CF=2000025,SF=3001541,FA=4003834
8064668 5H16 A:1-163 B0VTH7 1-163 8064669 5H16 A:1-163 B0VTH7 1-163 TP=1,CL=1000002,CF=2000025,SF=3001541,FA=4003834
8064670 6J3M A:1-163 A0A059ZFC5 1-163 8064671 6J3M A:1-163 A0A059ZFC5 1-163 TP=1,CL=1000002,CF=2000025,SF=3001541,FA=4003834
8064674 3ND5 A:1-158 Q831P9 1-158 8064675 3ND5 A:1-158 Q831P9 1-158 TP=1,CL=1000002,CF=2000025,SF=3001541,FA=4003834
8064678 3OTW A:1-157 O26010 1-157 8064679 3OTW A:1-157 O26010 1-157 TP=1,CL=1000002,CF=2000025,SF=3001541,FA=4003834
8070074 1Y42 X:39-419 P12063 39-419 8070075 1Y42 X:39-419 P12063 39-419 TP=1,CL=1000002,CF=2000025,SF=3001541,FA=4003807
8070076 3PRH A:2-327 P21656 2-327 8070077 3PRH A:2-327 P21656 2-327 TP=1,CL=1000002,CF=2000025,SF=3001541,FA=4003807
8070078 5V0I B:2-334 P67589 2-334 8070079 5V0I B:2-334 P67589 2-334 TP=1,CL=1000002,CF=2000025,SF=3001541,FA=4003807
8070080 3N9I A:15-346 Q8ZJF2 11-342 8070081 3N9I A:15-346 Q8ZJF2 11-342 TP=1,CL=1000002,CF=2000025,SF=3001541,FA=4003807
8070082 6DFU A:3-334 P43835 3-334 8070083 6DFU A:3-334 P43835 3-334 TP=1,CL=1000002,CF=2000025,SF=3001541,FA=4003807
8070084 3SZ3 A:1-338 Q9KNV7 1-338 8070085 3SZ3 A:1-338 Q9KNV7 1-338 TP=1,CL=1000002,CF=2000025,SF=3001541,FA=4003807
8070086 5EKD B:29-360 Q9UGM6 29-360 8070087 5EKD B:29-360 Q9UGM6 29-360 TP=1,CL=1000002,CF=2000025,SF=3001541,FA=4003807
8070088 2YY5 B:1-346 P75510 1-346 8070089 2YY5 B:1-346 P75510 1-346 TP=1,CL=1000002,CF=2000025,SF=3001541,FA=4003807
8070090 2EL7 A:1-331 Q5SIY7 1-331 8070091 2EL7 A:1-331 Q5SIY7 1-331 TP=1,CL=1000002,CF=2000025,SF=3001541,FA=4003807
8070092 3M5W A:1-319 Q9PIB4 1-319 8070093 3M5W A:1-319 Q9PIB4 1-319 TP=1,CL=1000002,CF=2000025,SF=3001541,FA=4003807
8070094 6MTK A:1-321 A0A077EER2 1-321 8070095 6MTK A:1-321 A0A077EER2 1-321 TP=1,CL=1000002,CF=2000025,SF=3001541,FA=4003807
8070096 2G36 A:1-328 Q9WYW2 1-328 8070097 2G36 A:1-328 Q9WYW2 1-328 TP=1,CL=1000002,CF=2000025,SF=3001541,FA=4003807
8070098 5TEW A:4-336 Q5F7X0 4-336 8070099 5TEW A:4-336 Q5F7X0 4-336 TP=1,CL=1000002,CF=2000025,SF=3001541,FA=4003807
8070100 6NCR B:1-345 O84589 1-345 8070101 6NCR B:1-345 O84589 1-345 TP=1,CL=1000002,CF=2000025,SF=3001541,FA=4003807
8070102 1YI8 A:21-351 Q9RVD6 21-351 8070103 1YI8 A:21-351 Q9RVD6 21-351 TP=1,CL=1000002,CF=2000025,SF=3001541,FA=4003807
8070104 2J5B A:-3-335 Q5UPJ7 5-343 8070105 2J5B A:-3-335 Q5UPJ7 5-343 TP=1,CL=1000002,CF=2000025,SF=3001541,FA=4003807
8074873 1YUL A:2-211 Q9HX21 2-211 8074874 1YUL A:2-211 Q9HX21 2-211 TP=1,CL=1000002,CF=2000025,SF=3001541,FA=4003834
8074875 3E27 B:1-188 A0A2P0HJA8 1-188 8074876 3E27 B:1-188 A0A2P0HJA8 1-188 TP=1,CL=1000002,CF=2000025,SF=3001541,FA=4003834
8074877 3MLA A:1-188 C3L5T6 1-188 8074878 3MLA A:1-188 C3L5T6 1-188 TP=1,CL=1000002,CF=2000025,SF=3001541,FA=4003834
8074879 4X0E A:9-199 P9WJJ5 4-194 8074880 4X0E A:9-199 P9WJJ5 4-194 TP=1,CL=1000002,CF=2000025,SF=3001541,FA=4003834
8074881 4YMI A:6-203 B1MMZ4 5-202 8074882 4YMI A:6-203 B1MMZ4 5-202 TP=1,CL=1000002,CF=2000025,SF=3001541,FA=4003834
8074885 2H29 A:1-188 Q5HFG7 1-188 8074886 2H29 A:1-188 Q5HFG7 1-188 TP=1,CL=1000002,CF=2000025,SF=3001541,FA=4003834
8079390 2B7L A:1-115 O05155 1-115 8079391 2B7L A:1-115 O05155 1-115 TP=1,CL=1000002,CF=2000025,SF=3001541,FA=4003833
8079396 3GLV A:1-121 Q979C2 1-121 8079397 3GLV A:1-121 Q979C2 1-121 TP=1,CL=1000002,CF=2000025,SF=3001541,FA=4003833
8079933 3MUE B:1-283 Q8ZRR1 1-283 8079934 3MUE B:1-283 Q8ZRR1 1-283 TP=1,CL=1000002,CF=2000025,SF=3001541,FA=4003374
8079935 3Q10 C:1-282 Q8ZBK7 1-282 8079936 3Q10 C:1-282 Q8ZBK7 1-282 TP=1,CL=1000002,CF=2000025,SF=3001541,FA=4003374
8079937 5KWV A:21-278 B4RKE7 2-259 8079938 5KWV A:21-278 B4RKE7 2-259 TP=1,CL=1000002,CF=2000025,SF=3001541,FA=4003374
8079939 2EJC A:1-280 Q9X0G6 1-280 8079940 2EJC A:1-280 Q9X0G6 1-280 TP=1,CL=1000002,CF=2000025,SF=3001541,FA=4003374
8079941 3INN B:1-286 Q8YFC9 1-286 8079942 3INN B:1-286 Q8YFC9 1-286 TP=1,CL=1000002,CF=2000025,SF=3001541,FA=4003374
8079943 3UK2 A:1-279 Q2T095 1-279 8079944 3UK2 A:1-279 Q2T095 1-279 TP=1,CL=1000002,CF=2000025,SF=3001541,FA=4003374
8079945 2X3F B:1-282 Q6GDK5 1-282 8079946 2X3F B:1-282 Q6GDK5 1-282 TP=1,CL=1000002,CF=2000025,SF=3001541,FA=4003374
8079947 3MXT A:1-282 Q9PIK2 1-282 8079948 3MXT A:1-282 Q9PIK2 1-282 TP=1,CL=1000002,CF=2000025,SF=3001541,FA=4003374
8079949 3AG5 A:1-283 Q2FV22 1-283 8079950 3AG5 A:1-283 Q2FV22 1-283 TP=1,CL=1000002,CF=2000025,SF=3001541,FA=4003374
8079951 3QTT A:4-263 Q5NF57 1-260 8079952 3QTT A:4-263 Q5NF57 1-260 TP=1,CL=1000002,CF=2000025,SF=3001541,FA=4003374
8082040 2DLC X:8-356 P36421 8-356 8082041 2DLC X:8-356 P36421 8-356 TP=1,CL=1000002,CF=2000025,SF=3001541,FA=4003807
8082042 2CYB B:1-320 O29482 1-320 8082043 2CYB B:1-320 O29482 1-320 TP=1,CL=1000002,CF=2000025,SF=3001541,FA=4003807
8082044 2CYA A:4-361 Q9YA64 4-361 8082045 2CYA A:4-361 Q9YA64 4-361 TP=1,CL=1000002,CF=2000025,SF=3001541,FA=4003807
8082046 3VGJ B:18-373 Q8IAR7 18-373 8082047 3VGJ B:18-373 Q8IAR7 18-373 TP=1,CL=1000002,CF=2000025,SF=3001541,FA=4003807
8082048 2CYC A:1-371 O58739 1-371 8082049 2CYC A:1-371 O58739 1-371 TP=1,CL=1000002,CF=2000025,SF=3001541,FA=4003807
8084023 6EZ3 A:2-226 Q4L2X9 2-226 8084024 6EZ3 A:21-226 Q4L2X9 21-226 TP=1,CL=1000002,CF=2000025,SF=3001541,FA=4004834
8089778 1JHD A:1-389 Q54506 1-386 8089780 1JHD A:178-331 Q54506 178-331 TP=1,CL=1000002,CF=2000025,SF=3001541,FA=4003381
8089784 4MAF A:49-448 Q8SAG1 49-448 8089786 4MAF A:225-388 Q8SAG1 225-388 TP=1,CL=1000002,CF=2000025,SF=3001541,FA=4003381
8089787 4DNX A:1-396 O66036 1-396 8089789 4DNX A:178-331 O66036 178-331 TP=1,CL=1000002,CF=2000025,SF=3001541,FA=4003381
8046127 4H3S A:251-567 P13188 251-567 8092908 4H3S A:251-567 P13188 251-567 TP=1,CL=1000002,CF=2000025,SF=3001541,FA=4003807
8046128 4YE6 A:264-565 P47897 264-565 8092911 4YE6 A:264-565 P47897 264-565 TP=1,CL=1000002,CF=2000025,SF=3001541,FA=4003807
8093633 6QMH A:1-157 P9WPA4 1-157 8093634 6QMH A:1-157 P9WPA4 1-157 TP=1,CL=1000002,CF=2000025,SF=3001541,FA=4003834
8094922 6KKW A:1-163 B0V8I3 1-163 8094923 6KKW A:1-163 B0V8I3 1-163 TP=1,CL=1000002,CF=2000025,SF=3001541,FA=4003834
8094928 6KYG A:1-163 D0C9M9 1-163 8094929 6KYG A:1-163 D0C9M9 1-163 TP=1,CL=1000002,CF=2000025,SF=3001541,FA=4003834
8096191 4OUD B:5-321 A0A0H2UKZ0 6-322 8096192 4OUD B:5-321 A0A0H2UKZ0 6-322 TP=1,CL=1000002,CF=2000025,SF=3001541,FA=4003807
8096789 6WN2 A:5-322 P0AGJ9 5-322 8096790 6WN2 A:5-322 P0AGJ9 5-322 TP=1,CL=1000002,CF=2000025,SF=3001541,FA=4003807
8097177 3FOC A:1-429 A8B8N3 1-429 8097178 3FOC A:1-429 A8B8N3 1-429 TP=1,CL=1000002,CF=2000025,SF=3001541,FA=4003807
8097245 5ZZC A:1-163 B2HUN5 1-163 8097246 5ZZC A:1-163 B2HUN5 1-163 TP=1,CL=1000002,CF=2000025,SF=3001541,FA=4003834
8097413 3HZR C:8-381 C4LUB5 8-381 8097414 3HZR C:8-381 C4LUB5 8-381 TP=1,CL=1000002,CF=2000025,SF=3001541,FA=4003807
8098191 3JXE B:1-381 O59584 1-381 8098192 3JXE B:1-381 O59584 1-381 TP=1,CL=1000002,CF=2000025,SF=3001541,FA=4003807
8098255 3TZE A:19-385 O96771 19-385 8098256 3TZE A:19-385 O96771 19-385 TP=1,CL=1000002,CF=2000025,SF=3001541,FA=4003807
8099153 3KT8 D:16-425 Q12109 16-425 8099154 3KT8 D:16-425 Q12109 16-425 TP=1,CL=1000002,CF=2000025,SF=3001541,FA=4003807
8099557 3I05 B:16-385 Q580R7 16-385 8099558 3I05 B:16-385 Q580R7 16-385 TP=1,CL=1000002,CF=2000025,SF=3001541,FA=4003807
8099571 3HV0 A:220-587 Q5CYP8 220-587 8099572 3HV0 A:220-587 Q5CYP8 220-587 TP=1,CL=1000002,CF=2000025,SF=3001541,FA=4003807
8100143 4J75 A:244-632 Q8IDW3 244-632 8100144 4J75 A:244-632 Q8IDW3 244-632 TP=1,CL=1000002,CF=2000025,SF=3001541,FA=4003807
8100433 5Z9R B:4-234 Q99JR6 4-234 8100434 5Z9R B:4-234 Q99JR6 4-234 TP=1,CL=1000002,CF=2000025,SF=3001541,FA=4003834
8100537 5X6F E:1-158 Q9I6D1 1-158 8100538 5X6F E:1-158 Q9I6D1 1-158 TP=1,CL=1000002,CF=2000025,SF=3001541,FA=4003834
8103287 4R0N I:2-157 A0A7U4DCE7 2-157 8103288 4R0N I:2-157 A0A7U4DCE7 2-157 TP=1,CL=1000002,CF=2000025,SF=3001541,FA=4003834
8046880 3E59 B:8-318 Q9I1L5 8-318 8103553 3E59 B:8-318 Q9I1L5 8-318 TP=1,CL=1000002,CF=2000025,SF=3001541,FA=4005345
8104332 7FG6 A:2-375 Q74MD3 2-375 8104333 7FG6 A:2-375 Q74MD3 2-375 TP=1,CL=1000002,CF=2000025,SF=3001541,FA=4003807
8104386 6ZU3 A:2-231 A0A090KS30 2-231 8104387 6ZU3 A:26-231 A0A090KS30 26-231 TP=1,CL=1000002,CF=2000025,SF=3001541,FA=4004834
8105973 7SC6 B:31-379 V7CJ18 31-379 8105974 7SC6 B:31-379 V7CJ18 31-379 TP=1,CL=1000002,CF=2000025,SF=3001541,FA=4003807
8106343 7WGJ C:1-159 Q9XC89 1-159 8106344 7WGJ C:1-159 Q9XC89 1-159 TP=1,CL=1000002,CF=2000025,SF=3001541,FA=4003834
8106460 7ELT A:7-336 A0A045IZS3 7-336 8106461 7ELT A:7-336 A0A045IZS3 7-336 TP=1,CL=1000002,CF=2000025,SF=3001541,FA=4003807
8107289 7TOT A:1-282 Q6G456 1-282 8107290 7TOT A:1-282 Q6G456 1-282 TP=1,CL=1000002,CF=2000025,SF=3001541,FA=4003374
8021004 1NJH A:1-116 O31858 1-116 8033384 1NJH A:1-116 O31858 1-116 TP=1,CL=1000001,CF=2000168,SF=3000173,FA=4000394
8027431 1Q7F A:759-1037 Q8MQJ9 759-1037 8039810 1Q7F A:759-1037 Q8MQJ9 759-1037 TP=1,CL=1000001,CF=2000982,SF=3000174,FA=4000932
8028666 1RWI A:11-262 P9WI79 413-664 8041045 1RWI A:11-262 P9WI79 413-664 TP=1,CL=1000001,CF=2000982,SF=3000174,FA=4000932
8099977 6D69 A:1062-1353 Q7JUV6 1062-1353 8099978 6D69 A:1062-1353 Q7JUV6 1062-1353 TP=1,CL=1000001,CF=2000982,SF=3000174,FA=4000932
8101893 6XG7 A:1066-1353 B7YZK8 1230-1517 8101894 6XG7 A:1066-1353 B7YZK8 1230-1517 TP=1,CL=1000001,CF=2000982,SF=3000174,FA=4000932
8107643 7QRX A:590-868 Q2Q1W2 590-868 8107644 7QRX A:590-868 Q2Q1W2 590-868 TP=1,CL=1000001,CF=2000982,SF=3000174,FA=4000932
8107787 7QRW A:469-744 O75382 469-744 8107788 7QRW A:469-744 O75382 469-744 TP=1,CL=1000001,CF=2000982,SF=3000174,FA=4000932
8025100 1JYO E:36-137 P74873 36-137 8037479 1JYO E:36-137 P74873 36-137 TP=1,CL=1000003,CF=2000947,SF=3001542,FA=4003571
8029132 2FYU I:1-57 P13272 1-57 8041511 2FYU I:1-57 P13272 1-57 TP=1,CL=1000003,CF=2000947,SF=3001542,FA=4003766
8031507 1XG0 A:1-76 Q00433 53-128 8043885 1XG0 A:1-76 Q00433 53-128 TP=1,CL=1000003,CF=2000947,SF=3001542,FA=4002647
8077331 5XTE B:1-57 P47985 1-57 8077332 5XTE B:1-57 P47985 1-57 TP=1,CL=1000003,CF=2000947,SF=3001542,FA=4003766
8084071 4LMS C:1-68 U5T8W5 53-120 8084072 4LMS C:1-68 U5T8W5 53-120 TP=1,CL=1000003,CF=2000947,SF=3001542,FA=4002647
8106464 7TLF I:1-75 A0A067YS87 50-124 8106465 7TLF I:1-75 A0A067YS87 50-124 TP=1,CL=1000003,CF=2000947,SF=3001542,FA=4002647
8106466 7TLF O:1-67 A0A067YSJ2 35-101 8106467 7TLF O:1-67 A0A067YSJ2 35-101 TP=1,CL=1000003,CF=2000947,SF=3001542,FA=4002647
8028279 1RI6 A:4-333 P52697 2-331 8040658 1RI6 A:4-333 P52697 2-331 TP=1,CL=1000001,CF=2001013,SF=3000175,FA=4000933
8097137 6NAU A:1-331 A6T6J6 1-331 8097138 6NAU A:1-331 A6T6J6 1-331 TP=1,CL=1000001,CF=2001013,SF=3000175,FA=4000933
8100089 3FGB A:35-383 Q89ZH8 35-383 8100090 3FGB A:35-383 Q89ZH8 35-383 TP=1,CL=1000001,CF=2001013,SF=3000175,FA=4000933
8101356 4QRJ A:26-370 A7VAP0 26-370 8101357 4QRJ A:26-370 A7VAP0 26-370 TP=1,CL=1000001,CF=2001013,SF=3000175,FA=4000933
8020715 1FUI A:1-355 P69922 1-355 8033095 1FUI A:1-355 P69922 1-355 TP=1,CL=1000002,CF=2000949,SF=3001543,FA=4000816
8024738 2AJT A:1-328 P08202 1-328 8037117 2AJT A:1-328 P08202 1-328 TP=1,CL=1000002,CF=2000949,SF=3001543,FA=4003259
8028568 2FI0 A:3-81 Q8CZ42 3-81 8040947 2FI0 A:3-81 Q8CZ42 3-81 TP=1,CL=1000000,CF=2000948,SF=3001544,FA=4001427
8045866 5FNP A:2-62 P69506 2-62 8091416 5FNP A:2-62 P69506 2-62 TP=1,CL=1000000,CF=2000948,SF=3001544,FA=4004731
8091419 2K5E A:1-65 Q74DN8 1-65 8091420 2K5E A:1-65 Q74DN8 1-65 TP=1,CL=1000000,CF=2000948,SF=3001544,FA=4001427
8091421 2K53 A:1-68 A3DK08 1-68 8091422 2K53 A:1-68 A3DK08 1-68 TP=1,CL=1000000,CF=2000948,SF=3001544,FA=4001427
8020894 1NFG A:1-51,A:382-457 Q8VTT5 1-51,382-457 8033274 1NFG A:1-51,A:382-457 Q8VTT5 1-51,382-457 TP=1,CL=1000001,CF=2000169,SF=3000176,FA=4002171
8021159 2BB0 A:3-73,A:374-415 P42084 3-73,374-415 8033539 2BB0 A:3-73,A:374-415 P42084 3-73,374-415 TP=1,CL=1000001,CF=2000169,SF=3000176,FA=4001967
8021490 1XRT A:1-55,A:366-422 O66990 1-55,366-422 8033870 1XRT A:1-55,A:366-422 O66990 1-55,366-422 TP=1,CL=1000001,CF=2000169,SF=3000176,FA=4002171
8021786 1ONX A:1-62,A:347-389 P39377 1-62,347-389 8034166 1ONX A:1-62,A:347-389 P39377 1-62,347-389 TP=1,CL=1000001,CF=2000169,SF=3000176,FA=4000393
8022057 2I9U A:9-66,A:377-427 Q97MB6 6-63,374-424 8034437 2I9U A:9-66,A:377-427 Q97MB6 6-63,374-424 TP=1,CL=1000001,CF=2000169,SF=3000176,FA=4002800
8022173 2IMR A:34-90,A:399-418 Q9RW45 34-90,399-418 8034553 2IMR A:34-90,A:399-418 Q9RW45 34-90,399-418 TP=1,CL=1000001,CF=2000169,SF=3000176,FA=4001981
8022187 1P1M A:1-49,A:331-404 Q9X034 1-49,331-404 8034567 1P1M A:1-49,A:331-404 Q9X034 1-49,331-404 TP=1,CL=1000001,CF=2000169,SF=3000176,FA=4002800
8022404 1YNY B:2-52,B:385-460 Q5DLU2 2-52,385-460 8034784 1YNY B:2-52,B:385-460 Q5DLU2 2-52,385-460 TP=1,CL=1000001,CF=2000169,SF=3000176,FA=4002171
8022793 2OOD A:4-72,A:398-467 Q89NG0 2-70,396-465 8035173 2OOD A:4-72,A:398-467 Q89NG0 2-70,396-465 TP=1,CL=1000001,CF=2000169,SF=3000176,FA=4002800
8022994 2P53 A:1-53,A:351-382 P0AF18 1-53,351-382 8035374 2P53 A:1-53,A:351-382 P0AF18 1-53,351-382 TP=1,CL=1000001,CF=2000169,SF=3000176,FA=4002805
8023106 2P9B A:9-70,A:395-450 Q8G4D5 7-68,393-448 8035486 2P9B A:9-70,A:395-450 Q8G4D5 7-68,393-448 TP=1,CL=1000001,CF=2000169,SF=3000176,FA=4001956
8023116 2PAJ A:10-69,A:406-484 2PAJ_A 1-60,397-475 8035496 2PAJ A:10-69,A:406-484 2PAJ_A 1-60,397-475 TP=1,CL=1000001,CF=2000169,SF=3000176,FA=4002800
8023200 1E9Y B:1-131,B:432-480 P69996 1-131,432-480 8035580 1E9Y B:1-131,B:432-480 P69996 1-131,432-480 TP=1,CL=1000001,CF=2000169,SF=3000176,FA=4003022
8023712 2PUZ A:17-79,A:381-420 Q8U8Z6 15-77,379-418 8036092 2PUZ A:17-79,A:381-420 Q8U8Z6 15-77,379-418 TP=1,CL=1000001,CF=2000169,SF=3000176,FA=4001967
8023801 2Q09 A:4-65,A:367-407 A0KF84 7-68,370-410 8036181 2Q09 A:4-65,A:367-407 A0KF84 7-68,370-410 TP=1,CL=1000001,CF=2000169,SF=3000176,FA=4001967
8023821 1KCX A:15-66,A:401-490 P97427 15-66,401-490 8036201 1KCX A:15-66,A:401-490 P97427 15-66,401-490 TP=1,CL=1000001,CF=2000169,SF=3000176,FA=4002171
8023983 2QS8 A:7-63,A:374-412 K7N5L1 7-63,374-412 8036362 2QS8 A:7-63,A:374-412 K7N5L1 7-63,374-412 TP=1,CL=1000001,CF=2000169,SF=3000176,FA=4001956
8024285 3MKV A:2-57,A:369-414 B2T4I1 2-57,369-414 8036664 3MKV A:2-57,A:369-414 B2T4I1 2-57,369-414 TP=1,CL=1000001,CF=2000169,SF=3000176,FA=4001956
8024654 2UZ9 A:8-75,A:389-451 Q9Y2T3 8-75,389-451 8037033 2UZ9 A:8-75,A:389-451 Q9Y2T3 8-75,389-451 TP=1,CL=1000001,CF=2000169,SF=3000176,FA=4002800
8026311 1GKP A:2-54,A:390-459 Q7SIE9 1-53,389-458 8038690 1GKP A:2-54,A:390-459 Q7SIE9 1-53,389-458 TP=1,CL=1000001,CF=2000169,SF=3000176,FA=4002171
8026335 1GKR A:1-54,A:380-451 P81006 1-54,380-451 8038714 1GKR A:1-54,A:380-451 P81006 1-54,380-451 TP=1,CL=1000001,CF=2000169,SF=3000176,FA=4002171
8026706 3BE7 A:3-56,A:360-400 3BE7_A 1-54,358-398 8039085 3BE7 A:3-56,A:360-400 3BE7_A 1-54,358-398 TP=1,CL=1000001,CF=2000169,SF=3000176,FA=4001956
8027684 1K1D A:1-52,A:385-459 Q45515 1-52,385-459 8040063 1K1D A:1-52,A:385-459 Q45515 1-52,385-459 TP=1,CL=1000001,CF=2000169,SF=3000176,FA=4002171
8028935 2FTW A:7-59,A:394-490 Q55DL0 7-59,394-490 8041314 2FTW A:7-59,A:394-490 Q55DL0 7-59,394-490 TP=1,CL=1000001,CF=2000169,SF=3000176,FA=4002171
8029014 2FVK A:2-56,A:441-541 Q9P903 2-56,441-541 8041393 2FVK A:2-56,A:441-541 Q9P903 2-56,441-541 TP=1,CL=1000001,CF=2000169,SF=3000176,FA=4002171
8029542 2VHL A:3-57,A:359-394 O34450 3-57,359-394 8041921 2VHL A:3-57,A:359-394 O34450 3-57,359-394 TP=1,CL=1000001,CF=2000169,SF=3000176,FA=4002805
8029830 1RA0 A:4-55,A:376-426 P25524 5-56,377-427 8042209 1RA0 A:4-55,A:376-426 P25524 5-56,377-427 TP=1,CL=1000001,CF=2000169,SF=3000176,FA=4003172
8030299 2ICS A:4-54,A:322-371 Q837K0 2-52,320-369 8042678 2ICS A:4-54,A:322-371 Q837K0 2-52,320-369 TP=1,CL=1000001,CF=2000169,SF=3000176,FA=4002209
8030781 1FWC C:2-129,C:423-475 P18314 2-129,423-475 8043160 1FWC C:2-129,C:423-475 P18314 2-129,423-475 TP=1,CL=1000001,CF=2000169,SF=3000176,FA=4003022
8030793 4UBP C:1-131,C:435-483 P41020 1-131,435-483 8043172 4UBP C:1-131,C:435-483 P41020 1-131,435-483 TP=1,CL=1000001,CF=2000169,SF=3000176,FA=4003022
8030954 1M7J A:7-61 Q9AGH8 8-62 8043333 1M7J A:7-61 Q9AGH8 8-62 TP=1,CL=1000001,CF=2000169,SF=3000176,FA=4002810
8030955 1M7J A:420-480 Q9AGH8 421-481 8043334 1M7J A:420-480 Q9AGH8 421-481 TP=1,CL=1000001,CF=2000169,SF=3000176,FA=4002810
8031566 1O12 A:1-43,A:332-364 Q9WZS1 1-43,332-364 8043944 1O12 A:1-43,A:332-364 Q9WZS1 1-43,332-364 TP=1,CL=1000001,CF=2000169,SF=3000176,FA=4002805
8029286 1SR3 A:30-143 P69490 30-143 8041665 1SR3 A:30-143 P69490 30-143 TP=1,CL=1000001,CF=2000100,SF=3001545,FA=4002648
8030253 1J6Q A:32-131 Q8EK44 32-131 8042632 1J6Q A:32-131 Q8EK44 32-131 TP=1,CL=1000001,CF=2000100,SF=3001545,FA=4002648
8046723 2L55 A:1-82 Q58AF3 440-521 8103609 2L55 A:1-82 Q58AF3 440-521 TP=1,CL=1000001,CF=2000100,SF=3001545,FA=4005260
8046722 3E6Z X:10-88 P77214 32-110 8103610 3E6Z X:10-88 P77214 32-110 TP=1,CL=1000001,CF=2000100,SF=3001545,FA=4005260
8050044 3TDQ A:19-104 Q51537 19-104 8103613 3TDQ A:19-104 Q51537 19-104 TP=1,CL=1000001,CF=2000100,SF=3001545,FA=4006741
8027373 1SS3 A:1-50 O24172 1-50 8039752 1SS3 A:1-50 O24172 1-50 TP=1,CL=1000004,CF=2000175,SF=3000177,FA=4003023
8026109 1PC6 A:1-141 P03765 1-141 8038488 1PC6 A:1-141 P03765 1-141 TP=1,CL=1000003,CF=2000170,SF=3000178,FA=4001641
8018368 2HYD A:1-321 Q99T13 1-321 8018369 2HYD A:1-321 Q99T13 1-321 TP=2,CL=1000000,CF=2000951,SF=3001546,FA=4003811
8018411 3G5U A:33-367 P21447 33-367 8018413 3G5U A:33-367 P21447 33-367 TP=2,CL=1000000,CF=2000951,SF=3001546,FA=4003811
8018412 3G5U A:692-1011 P21447 692-1011 8018414 3G5U A:692-1011 P21447 692-1011 TP=2,CL=1000000,CF=2000951,SF=3001546,FA=4003811
8018374 3B60 A:10-324 P63359 10-324 8057793 3B60 A:10-324 P63359 10-324 TP=2,CL=1000000,CF=2000951,SF=3001546,FA=4003811
8018392 3QF4 A:2-314 Q9WYC3 2-314 8057822 3QF4 A:2-314 Q9WYC3 2-314 TP=2,CL=1000000,CF=2000951,SF=3001546,FA=4003811
8018396 3QF4 B:10-337 Q9WYC4 10-337 8057826 3QF4 B:10-337 Q9WYC4 10-337 TP=2,CL=1000000,CF=2000951,SF=3001546,FA=4003811
8018400 4AYT A:154-472 Q9NRK6 154-472 8057830 4AYT A:154-472 Q9NRK6 154-472 TP=2,CL=1000000,CF=2000951,SF=3001546,FA=4003811
8101172 4RY2 A:155-467 A3DCU1 155-467 8101173 4RY2 A:155-467 A3DCU1 155-467 TP=2,CL=1000000,CF=2000951,SF=3001546,FA=4003811
8028864 2FPN A:1-214 O32277 31-244 8041243 2FPN A:1-214 O32277 31-244 TP=1,CL=1000003,CF=2000457,SF=3000179,FA=4000396
8025262 1OLZ A:3-480 Q92854 24-501 8037641 1OLZ A:3-480 Q92854 24-501 TP=1,CL=1000001,CF=2001013,SF=3000180,FA=4000934
8026111 1Q47 A:26-520 O08665 26-520 8038490 1Q47 A:26-520 O08665 26-520 TP=1,CL=1000001,CF=2001013,SF=3000180,FA=4000934
8027086 1SHY B:40-515 P08581 40-515 8039465 1SHY B:40-515 P08581 40-515 TP=1,CL=1000001,CF=2001013,SF=3000180,FA=4000934
8098143 3OKY B:20-511 O35464 20-511 8098144 3OKY B:20-511 O35464 20-511 TP=1,CL=1000001,CF=2001013,SF=3000180,FA=4000934
8099245 6QP9 A:80-541 Q24322 80-541 8099246 6QP9 A:80-541 Q24322 80-541 TP=1,CL=1000001,CF=2001013,SF=3000180,FA=4000934
8099981 6FKK A:42-506 Q7KK54 42-506 8099982 6FKK A:42-506 Q7KK54 42-506 TP=1,CL=1000001,CF=2001013,SF=3000180,FA=4000934
8100497 6WTS A:19-511 Q9H2E6 19-511 8100498 6WTS A:19-511 Q9H2E6 19-511 TP=1,CL=1000001,CF=2001013,SF=3000180,FA=4000934
8020373 2AXT H:2-65 Q8DJ43 2-65 8032753 2AXT H:2-65 Q8DJ43 2-65 TP=2,CL=1000000,CF=2000395,SF=3001547,FA=4002649
8094650 6KAC h:19-86 P22666 19-86 8094651 6KAC h:19-86 P22666 19-86 TP=2,CL=1000000,CF=2000395,SF=3001547,FA=4002649
8094730 6J3Y h:2-67 B7XBY7 2-67 8094731 6J3Y h:2-67 B7XBY7 2-67 TP=2,CL=1000000,CF=2000395,SF=3001547,FA=4002649
8098123 4YUU h1:2-63 O19925 2-63 8098124 4YUU h1:2-63 O19925 2-63 TP=2,CL=1000000,CF=2000395,SF=3001547,FA=4002649
8098279 3JCU h:14-72 P05146 14-72 8098280 3JCU h:14-72 P05146 14-72 TP=2,CL=1000000,CF=2000395,SF=3001547,FA=4002649
8098515 6WJ6 H:2-64 P14835 2-64 8098516 6WJ6 H:2-64 P14835 2-64 TP=2,CL=1000000,CF=2000395,SF=3001547,FA=4002649
8098551 5V2C H:2-66 P19052 1-65 8098552 5V2C H:2-66 P19052 1-65 TP=2,CL=1000000,CF=2000395,SF=3001547,FA=4002649
8100729 5XNL h:13-72 Q9XQR3 13-72 8100730 5XNL h:13-72 Q9XQR3 13-72 TP=2,CL=1000000,CF=2000395,SF=3001547,FA=4002649
8101548 5MDX h:14-65 P56780 14-65 8101549 5MDX h:14-65 P56780 14-65 TP=2,CL=1000000,CF=2000395,SF=3001547,FA=4002649
8022955 2P3P A:66-262 Q7MUU3 66-262 8035335 2P3P A:66-262 Q7MUU3 66-262 TP=1,CL=1000003,CF=2000952,SF=3001548,FA=4002650
8020518 1MVF D:4-47 P0AE72 4-47 8032898 1MVF D:4-47 P0AE72 4-47 TP=1,CL=1000001,CF=2000171,SF=3000181,FA=4000397
8021629 2FY9 A:1-54 P39758 1-54 8034009 2FY9 A:1-54 P39758 1-54 TP=1,CL=1000001,CF=2000171,SF=3000181,FA=4001158
8021972 1YFB A:3-53 P08874 3-53 8034352 1YFB A:3-53 P08874 3-53 TP=1,CL=1000001,CF=2000171,SF=3000181,FA=4001158
8024187 1N0E A:26-162 P75467 1-137 8036566 1N0E A:26-162 P75467 1-137 TP=1,CL=1000001,CF=2000171,SF=3000181,FA=4000936
8073855 2RO5 A:1-55 P37554 1-55 8073856 2RO5 A:1-55 P37554 1-55 TP=1,CL=1000001,CF=2000171,SF=3000181,FA=4001158
8024973 2V7Q H:15-101 P05630 37-123 8037352 2V7Q H:15-101 P05630 37-123 TP=1,CL=1000001,CF=2000172,SF=3000182,FA=4003026
8030795 1AQT A:3-86 P0A6E6 4-87 8043174 1AQT A:3-86 P0A6E6 4-87 TP=1,CL=1000001,CF=2000172,SF=3000182,FA=4003026
8097019 5DN6 I:9-83 A1B8P1 10-84 8097020 5DN6 I:9-83 A1B8P1 10-84 TP=1,CL=1000001,CF=2000172,SF=3000182,FA=4003026
8018524 2VF7 A:11-842 Q9RYW8 91-922 8018531 2VF7 A:137-162,A:283-302 Q9RYW8 217-242,363-382 TP=1,CL=1000004,CF=2000953,SF=3001550,FA=4004014
8018524 2VF7 A:11-842 Q9RYW8 91-922 8018532 2VF7 A:627-679 Q9RYW8 707-759 TP=1,CL=1000004,CF=2000953,SF=3001550,FA=4004014
8018536 3UWX A:1-116,A:259-949 A0A0E0TG05 4-119,262-952 8018543 3UWX A:260-285,A:400-419 A0A0E0TG05 263-288,403-422 TP=1,CL=1000004,CF=2000953,SF=3001550,FA=4004014
8018536 3UWX A:1-116,A:259-949 A0A0E0TG05 4-119,262-952 8018544 3UWX A:722-774 A0A0E0TG05 725-777 TP=1,CL=1000004,CF=2000953,SF=3001550,FA=4004014
8024536 1NLT A:139-212 P25491 139-212 8036915 1NLT A:139-212 P25491 139-212 TP=1,CL=1000004,CF=2000953,SF=3001550,FA=4003813
8026980 1EXK A:1-79 P08622 131-209 8039359 1EXK A:1-79 P08622 131-209 TP=1,CL=1000004,CF=2000953,SF=3001550,FA=4003813
8051690 2BX9 A:1-53 O31466 1-53 8055691 2BX9 A:6-38 O31466 6-38 TP=1,CL=1000004,CF=2000953,SF=3001550,FA=4007474
8051691 3LCZ D:1-53 Q65NU7 1-53 8055692 3LCZ D:6-40 Q65NU7 6-40 TP=1,CL=1000004,CF=2000953,SF=3001550,FA=4007474
8056664 3PIH A:2-116,A:261-916 Q9WYV0 2-116,261-916 8056667 3PIH A:262-287,A:380-399 Q9WYV0 262-287,380-399 TP=1,CL=1000004,CF=2000953,SF=3001550,FA=4004014
8056664 3PIH A:2-116,A:261-916 Q9WYV0 2-116,261-916 8056668 3PIH A:702-754 Q9WYV0 702-754 TP=1,CL=1000004,CF=2000953,SF=3001550,FA=4004014
8056672 2R6F A:1-116,A:259-949 Q5KVB6 4-119,262-952 8056675 2R6F A:260-285,A:400-419 Q5KVB6 263-288,403-422 TP=1,CL=1000004,CF=2000953,SF=3001550,FA=4004014
8056672 2R6F A:1-116,A:259-949 Q5KVB6 4-119,262-952 8056676 2R6F A:722-774 Q5KVB6 725-777 TP=1,CL=1000004,CF=2000953,SF=3001550,FA=4004014
8056680 3ZQJ A:2-117,A:267-953 P9WQK7 2-117,267-953 8056683 3ZQJ A:268-294,A:408-427 P9WQK7 268-294,408-427 TP=1,CL=1000004,CF=2000953,SF=3001550,FA=4004014
8056680 3ZQJ A:2-117,A:267-953 P9WQK7 2-117,267-953 8056684 3ZQJ A:739-791 P9WQK7 739-791 TP=1,CL=1000004,CF=2000953,SF=3001550,FA=4004014
8073752 2CTT A:8-98 Q96EY1 213-303 8073753 2CTT A:8-98 Q96EY1 213-303 TP=1,CL=1000004,CF=2000953,SF=3001550,FA=4003813
8051745 4MO1 A:62-206 P03047 62-206 8102245 4MO1 A:114-155 P03047 114-155 TP=1,CL=1000004,CF=2000953,SF=3001550,FA=4007496
8102246 6EKB A:68-129 Q9SN73 68-129 8102247 6EKB A:68-129 Q9SN73 68-129 TP=1,CL=1000004,CF=2000953,SF=3001550,FA=4007820
8102254 2BX2 L:394-414 P21513 394-414 8102255 2BX2 L:394-414 P21513 394-414 TP=1,CL=1000004,CF=2000953,SF=3001550,FA=4007824
8020950 1NHL A:28-81 O00161 23-76 8033330 1NHL A:28-81 O00161 23-76 TP=3,CL=1000000,CF=2000962,SF=3001549,FA=4003812
8023563 1GL2 A:11-64 Q9WUF4 11-64 8035943 1GL2 A:11-64 Q9WUF4 11-64 TP=3,CL=1000000,CF=2000962,SF=3001549,FA=4003812
8023565 1GL2 B:169-228 O70439 169-228 8035945 1GL2 B:169-228 O70439 169-228 TP=3,CL=1000000,CF=2000962,SF=3001549,FA=4003812
8023566 1GL2 C:139-198 O88384 139-198 8035946 1GL2 C:139-198 O88384 139-198 TP=3,CL=1000000,CF=2000962,SF=3001549,FA=4003812
8023567 1GL2 D:152-206 Q9Z2Q7 152-206 8035947 1GL2 D:152-206 Q9Z2Q7 152-206 TP=3,CL=1000000,CF=2000962,SF=3001549,FA=4003812
8026446 3B5N A:28-86 P31109 28-86 8038825 3B5N A:28-86 P31109 28-86 TP=3,CL=1000000,CF=2000962,SF=3001549,FA=4003812
8026447 3B5N B:189-254 P32867 189-254 8038826 3B5N B:189-254 P32867 189-254 TP=3,CL=1000000,CF=2000962,SF=3001549,FA=4003812
8026451 3B5N C:443-496 P40357 443-496 8038830 3B5N C:443-496 P40357 443-496 TP=3,CL=1000000,CF=2000962,SF=3001549,FA=4003812
8027944 1KIL E:32-72 P63041 32-72 8040323 1KIL E:32-72 P63041 32-72 TP=3,CL=1000000,CF=2000962,SF=3001549,FA=4003812
8028589 1URQ A:1051-1108 Q9WU70 1087-1144 8040968 1URQ A:1051-1108 Q9WU70 1087-1144 TP=3,CL=1000000,CF=2000962,SF=3001549,FA=4003812
8028660 1L4A A:33-98 P47194 33-98 8041039 1L4A A:33-98 P47194 33-98 TP=3,CL=1000000,CF=2000962,SF=3001549,FA=4003812
8028661 1L4A B:183-259 O46345 183-259 8041040 1L4A B:183-259 O46345 183-259 TP=3,CL=1000000,CF=2000962,SF=3001549,FA=4003812
8028663 1L4A C:11-83 Q8T3S4 11-83 8041042 1L4A C:11-83 Q8T3S4 11-83 TP=3,CL=1000000,CF=2000962,SF=3001549,FA=4003812
8028667 1L4A E:49-76 Q95PA1 49-76 8041046 1L4A E:49-76 Q95PA1 49-76 TP=3,CL=1000000,CF=2000962,SF=3001549,FA=4003812
8031286 1N7S A:27-89 P63045 27-89 8043664 1N7S A:27-89 P63045 27-89 TP=3,CL=1000000,CF=2000962,SF=3001549,FA=4003812
8031287 1N7S B:191-256 P32851 191-256 8043665 1N7S B:191-256 P32851 191-256 TP=3,CL=1000000,CF=2000962,SF=3001549,FA=4003812
8031289 1N7S C:7-83 P60881 7-83 8043667 1N7S C:7-83 P60881 7-83 TP=3,CL=1000000,CF=2000962,SF=3001549,FA=4003812
8031780 1XTG B:146-204 P60880 146-204 8044158 1XTG B:146-168 P60880 146-168 TP=3,CL=1000000,CF=2000962,SF=3001549,FA=4003812
8065293 2NPS B:184-248 G3V7P1 184-248 8065294 2NPS B:184-248 G3V7P1 184-248 TP=3,CL=1000000,CF=2000962,SF=3001549,FA=4003812
8065295 5BUZ C:188-225 G0S236 188-225 8065296 5BUZ C:188-225 G0S236 188-225 TP=3,CL=1000000,CF=2000962,SF=3001549,FA=4003812
8067011 4WY4 B:170-227 P56962 170-227 8067012 4WY4 B:170-227 P56962 170-227 TP=3,CL=1000000,CF=2000962,SF=3001549,FA=4003812
8067891 2NPS C:115-190 Q9JI51 122-197 8067892 2NPS C:115-190 Q9JI51 122-197 TP=3,CL=1000000,CF=2000962,SF=3001549,FA=4003812
8079900 2NPS A:50-112 O70480 49-111 8079901 2NPS A:50-112 O70480 49-111 TP=3,CL=1000000,CF=2000962,SF=3001549,FA=4003812
8079902 5KJ7 A:27-89 P63025 14-76 8079903 5KJ7 A:27-89 P63025 14-76 TP=3,CL=1000000,CF=2000962,SF=3001549,FA=4003812
8079904 4WY4 A:11-74 Q9BV40 11-74 8079905 4WY4 A:11-74 Q9BV40 11-74 TP=3,CL=1000000,CF=2000962,SF=3001549,FA=4003812
8079906 3RK2 A:31-60 P63027 31-60 8079907 3RK2 A:31-60 P63027 31-60 TP=3,CL=1000000,CF=2000962,SF=3001549,FA=4003812
8082564 2NPS D:170-232 O43752 170-232 8082565 2NPS D:170-232 O43752 170-232 TP=3,CL=1000000,CF=2000962,SF=3001549,FA=4003812
8082566 4WY4 D:194-258 O95721 194-258 8082567 4WY4 D:194-258 O95721 194-258 TP=3,CL=1000000,CF=2000962,SF=3001549,FA=4003812
8082798 3RK3 E:26-73 O14810 26-73 8082799 3RK3 E:26-73 O14810 26-73 TP=3,CL=1000000,CF=2000962,SF=3001549,FA=4003812
8089357 3ZYM C:1014-1039 O70404 14-39 8089358 3ZYM C:1014-1039 O70404 14-39 TP=3,CL=1000000,CF=2000962,SF=3001549,FA=4003812
8020925 2OZB B:85-333 Q8WWY3 85-333 8033305 2OZB B:85-333 Q8WWY3 85-333 TP=1,CL=1000000,CF=2000954,SF=3001551,FA=4003814
8021208 1NT2 B:12-267 O28191 4-259 8033588 1NT2 B:12-267 O28191 4-259 TP=1,CL=1000000,CF=2000954,SF=3001551,FA=4003814
8021561 1IG4 A:1-75 Q9UIS9 1-75 8033941 1IG4 A:1-75 Q9UIS9 1-75 TP=1,CL=1000003,CF=2000174,SF=3000183,FA=4000938
8021977 1BB8 A:3-73 P22886 3-73 8034357 1BB8 A:3-73 P22886 3-73 TP=1,CL=1000003,CF=2000174,SF=3000183,FA=4000935
8021979 1GCC A:144-206 O80337 146-208 8034359 1GCC A:144-206 O80337 146-208 TP=1,CL=1000003,CF=2000174,SF=3000183,FA=4000937
8021982 1QK9 A:1-92 P51608 77-168 8034362 1QK9 A:1-92 P51608 77-168 TP=1,CL=1000003,CF=2000174,SF=3000183,FA=4000938
8022701 1Z1B A:11-59 P03700 11-59 8035081 1Z1B A:11-59 P03700 11-59 TP=1,CL=1000003,CF=2000174,SF=3000183,FA=4002502
8029320 1UB1 A:72-196 O42403 72-196 8041699 1UB1 A:72-196 O42403 72-196 TP=1,CL=1000003,CF=2000174,SF=3000183,FA=4000938
8081854 6C1A B:148-215 Q9UBB5 148-215 8081855 6C1A B:148-215 Q9UBB5 148-215 TP=1,CL=1000003,CF=2000174,SF=3000183,FA=4000938
8081856 2KY8 A:3-72 Q5EFL0 2-71 8081857 2KY8 A:3-72 Q5EFL0 2-71 TP=1,CL=1000003,CF=2000174,SF=3000183,FA=4000938
8081858 6CC8 A:1-71 O95983 1-71 8081859 6CC8 A:1-71 O95983 1-71 TP=1,CL=1000003,CF=2000174,SF=3000183,FA=4000938
8045488 2BN8 A:21-87 P0AE60 14-80 8090805 2BN8 A:21-87 P0AE60 14-80 TP=1,CL=1000003,CF=2000174,SF=3000183,FA=4004492
8026128 1Q8D A:239-346 Q62997 239-346 8038507 1Q8D A:239-346 Q62997 239-346 TP=1,CL=1000000,CF=2000173,SF=3000184,FA=4001643
8020664 1N5U A:2-196 P02768 26-220 8033044 1N5U A:2-196 P02768 26-220 TP=1,CL=1000000,CF=2000955,SF=3001552,FA=4001428
8020665 1N5U A:197-388 P02768 221-412 8033045 1N5U A:197-388 P02768 221-412 TP=1,CL=1000000,CF=2000955,SF=3001552,FA=4001428
8020667 1N5U A:389-584 P02768 413-608 8033047 1N5U A:389-584 P02768 413-608 TP=1,CL=1000000,CF=2000955,SF=3001552,FA=4001428
8031038 1MA9 A:1-198 P02774 17-214 8043416 1MA9 A:1-198 P02774 17-214 TP=1,CL=1000000,CF=2000955,SF=3001552,FA=4001428
8031039 1MA9 A:199-386 P02774 215-402 8043417 1MA9 A:199-386 P02774 215-402 TP=1,CL=1000000,CF=2000955,SF=3001552,FA=4001428
8031040 1MA9 A:387-458 P02774 403-474 8043418 1MA9 A:387-458 P02774 403-474 TP=1,CL=1000000,CF=2000955,SF=3001552,FA=4001428
8025757 1EHS A:1-48 P22542 24-71 8038136 1EHS A:1-48 P22542 24-71 TP=1,CL=1000004,CF=2000175,SF=3000185,FA=4003028
8024030 2QTV A:2-44,A:391-523 P15303 2-44,391-523 8036409 2QTV A:2-44,A:391-523 P15303 2-44,391-523 TP=1,CL=1000001,CF=2000453,SF=3001553,FA=4002652
8026152 1PD0 A:133-215,A:553-646 P40482 133-215,553-646 8038531 1PD0 A:133-215,A:553-646 P40482 133-215,553-646 TP=1,CL=1000001,CF=2000453,SF=3001553,FA=4002652
8031230 1WJ9 A:1-87 Q53WG9 1-87 8043608 1WJ9 A:1-87 Q53WG9 1-87 TP=1,CL=1000003,CF=2000014,SF=3001554,FA=4003815
8031231 1WJ9 A:88-211 Q53WG9 88-211 8043609 1WJ9 A:88-211 Q53WG9 88-211 TP=1,CL=1000003,CF=2000014,SF=3001554,FA=4003815
8044715 5H9F G:2-362 Q46899 2-362 8052153 5H9F G:2-61,G:157-326 Q46899 2-61,157-326 TP=1,CL=1000003,CF=2000014,SF=3001554,FA=4004096
8045426 5H9F J:1-219 Q46898 1-219 8052154 5H9F J:1-165 Q46898 1-165 TP=1,CL=1000003,CF=2000014,SF=3001554,FA=4004469
8044857 4W8Z A:1-336 Q8U1S5 1-336 8052155 4W8Z A:1-167 Q8U1S5 1-167 TP=1,CL=1000003,CF=2000014,SF=3001554,FA=4004180
8044857 4W8Z A:1-336 Q8U1S5 1-336 8052156 4W8Z A:212-336 Q8U1S5 212-336 TP=1,CL=1000003,CF=2000014,SF=3001554,FA=4004180
8044858 3X1L D:1-347 O28416 1-347 8052157 3X1L D:1-347 O28416 1-347 TP=1,CL=1000003,CF=2000014,SF=3001554,FA=4004180
8044865 3X1L H:5-338 O28418 5-338 8052158 3X1L H:98-338 O28418 98-338 TP=1,CL=1000003,CF=2000014,SF=3001554,FA=4004180
8044859 4L6U B:1-328 O28411 1-328 8052159 4L6U B:1-161 O28411 1-161 TP=1,CL=1000003,CF=2000014,SF=3001554,FA=4004180
8044859 4L6U B:1-328 O28411 1-328 8052160 4L6U B:206-328 O28411 206-328 TP=1,CL=1000003,CF=2000014,SF=3001554,FA=4004180
8044860 4QTS A:1-251 Q59062 1-251 8052161 4QTS A:1-251 Q59062 1-251 TP=1,CL=1000003,CF=2000014,SF=3001554,FA=4004180
8044864 4QTS C:4-210 Q59063 4-210 8052162 4QTS C:4-210 Q59063 4-210 TP=1,CL=1000003,CF=2000014,SF=3001554,FA=4004180
8044861 4N0L A:3-279 Q8TVS2 3-279 8052167 4N0L A:3-279 Q8TVS2 3-279 TP=1,CL=1000003,CF=2000014,SF=3001554,FA=4004180
8044862 4W8W A:2-287 Q8U1S9 2-287 8052168 4W8W A:2-287 Q8U1S9 2-287 TP=1,CL=1000003,CF=2000014,SF=3001554,FA=4004180
8044863 4W8V A:102-340 Q8U1T1 102-340 8052170 4W8V A:102-340 Q8U1T1 102-340 TP=1,CL=1000003,CF=2000014,SF=3001554,FA=4004180
8045236 4AL7 A:1-187 Q02MM2 1-187 8052171 4AL7 A:1-92 Q02MM2 1-92 TP=1,CL=1000003,CF=2000014,SF=3001554,FA=4004366
8045410 3W2W B:1-322 Q8U1S7 1-322 8052172 3W2W B:1-211 Q8U1S7 1-211 TP=1,CL=1000003,CF=2000014,SF=3001554,FA=4004460
8045410 3W2W B:1-322 Q8U1S7 1-322 8052173 3W2W B:223-322 Q8U1S7 223-322 TP=1,CL=1000003,CF=2000014,SF=3001554,FA=4004460
8045427 4F3M A:2-220 Q9KFY3 2-220 8052176 4F3M A:2-148 Q9KFY3 2-148 TP=1,CL=1000003,CF=2000014,SF=3001554,FA=4004469
8045428 4R0J A:2-214 Q8DSL7 2-214 8052177 4R0J A:2-152 Q8DSL7 2-152 TP=1,CL=1000003,CF=2000014,SF=3001554,FA=4004469
8045429 3VZI A:21-222 A0A0J9X178 1-202 8052178 3VZI A:21-168 A0A0J9X178 1-148 TP=1,CL=1000003,CF=2000014,SF=3001554,FA=4004469
8045430 3KG4 A:2-220 Q65TW5 2-220 8052179 3KG4 A:2-168 Q65TW5 2-168 TP=1,CL=1000003,CF=2000014,SF=3001554,FA=4004469
8045431 3VZH A:1-212 Q99YS3 1-212 8052180 3VZH A:1-150 Q99YS3 1-150 TP=1,CL=1000003,CF=2000014,SF=3001554,FA=4004469
8045432 4N77 A:2-239 Q53WH0 2-239 8052181 4N77 A:2-172 Q53WH0 2-172 TP=1,CL=1000003,CF=2000014,SF=3001554,FA=4004469
8045433 4MJK A:1-264 O28407 1-264 8052182 4MJK A:1-166 O28407 1-166 TP=1,CL=1000003,CF=2000014,SF=3001554,FA=4004469
8049677 3UFC X:1-241 Q8U3R3 1-241 8052183 3UFC X:1-117 Q8U3R3 1-117 TP=1,CL=1000003,CF=2000014,SF=3001554,FA=4006590
8049677 3UFC X:1-241 Q8U3R3 1-241 8052184 3UFC X:122-241 Q8U3R3 122-241 TP=1,CL=1000003,CF=2000014,SF=3001554,FA=4006590
8049678 3PKM A:8-245 Q8U1S4 2-239 8052185 3PKM A:8-127 Q8U1S4 2-121 TP=1,CL=1000003,CF=2000014,SF=3001554,FA=4006590
8049678 3PKM A:8-245 Q8U1S4 2-239 8052186 3PKM A:132-245 Q8U1S4 126-239 TP=1,CL=1000003,CF=2000014,SF=3001554,FA=4006590
8049679 3QJL A:1-239 O58088 1-239 8052187 3QJL A:1-118 O58088 1-118 TP=1,CL=1000003,CF=2000014,SF=3001554,FA=4006590
8049679 3QJL A:1-239 O58088 1-239 8052188 3QJL A:122-239 O58088 122-239 TP=1,CL=1000003,CF=2000014,SF=3001554,FA=4006590
8049699 3PS0 D:1-320 Q97Y91 1-320 8052192 3PS0 D:1-256 Q97Y91 1-256 TP=1,CL=1000003,CF=2000014,SF=3001554,FA=4006598
8049700 4REG A:1-335 Q8U333 1-335 8052193 4REG A:1-272 Q8U333 1-272 TP=1,CL=1000003,CF=2000014,SF=3001554,FA=4006598
8051423 4C97 A:1-239 Q5SM65 1-239 8052194 4C97 A:1-105 Q5SM65 1-105 TP=1,CL=1000003,CF=2000014,SF=3001554,FA=4007361
8051423 4C97 A:1-239 Q5SM65 1-239 8052195 4C97 A:116-239 Q5SM65 116-239 TP=1,CL=1000003,CF=2000014,SF=3001554,FA=4007361
8051424 3ZFV D:2-283 Q97Y96 2-283 8052196 3ZFV D:2-120 Q97Y96 2-120 TP=1,CL=1000003,CF=2000014,SF=3001554,FA=4007361
8051424 3ZFV D:2-283 Q97Y96 2-283 8052197 3ZFV D:133-283 Q97Y96 133-283 TP=1,CL=1000003,CF=2000014,SF=3001554,FA=4007361
8051425 4ILM J:1-286 Q97WV8 1-286 8052198 4ILM J:1-121 Q97WV8 1-121 TP=1,CL=1000003,CF=2000014,SF=3001554,FA=4007361
8051425 4ILM J:1-286 Q97WV8 1-286 8052199 4ILM J:134-286 Q97WV8 134-286 TP=1,CL=1000003,CF=2000014,SF=3001554,FA=4007361
8051426 4C9D A:1-264 Q53VU8 1-264 8052200 4C9D A:1-121 Q53VU8 1-121 TP=1,CL=1000003,CF=2000014,SF=3001554,FA=4007361
8051426 4C9D A:1-264 Q53VU8 1-264 8052201 4C9D A:132-264 Q53VU8 132-264 TP=1,CL=1000003,CF=2000014,SF=3001554,FA=4007361
8085898 6IQW D:1-282 B6YWC0 1-282 8085899 6IQW D:1-282 B6YWC0 1-282 TP=1,CL=1000003,CF=2000014,SF=3001554,FA=4004180
8085900 6IFK G:2-218 A0A2U2M035 2-218 8085901 6IFK G:2-218 A0A2U2M035 2-218 TP=1,CL=1000003,CF=2000014,SF=3001554,FA=4004180
8085902 5YJD B:3-214 Q5HK91 3-214 8085903 5YJD B:3-214 Q5HK91 3-214 TP=1,CL=1000003,CF=2000014,SF=3001554,FA=4004180
8096135 6NUD N:2-213 A0A0A7HIF0 2-213 8096136 6NUD N:2-213 A0A0A7HIF0 2-213 TP=1,CL=1000003,CF=2000014,SF=3001554,FA=4004180
8097727 6SHB F:2-286 F0NDX6 2-286 8097728 6SHB F:2-286 F0NDX6 2-286 TP=1,CL=1000003,CF=2000014,SF=3001554,FA=4004180
8100413 6AE2 A:5-216 Q97CJ2 5-216 8100414 6AE2 A:5-216 Q97CJ2 5-216 TP=1,CL=1000003,CF=2000014,SF=3001554,FA=4004180
8046733 4Z7L E:1-218 A4FXZ3 1-218 8103618 4Z7L E:1-218 A4FXZ3 1-218 TP=1,CL=1000003,CF=2000014,SF=3001554,FA=4005269
8106215 6XN4 G:1-214 L0CEA3 1-214 8106216 6XN4 G:1-214 L0CEA3 1-214 TP=1,CL=1000003,CF=2000014,SF=3001554,FA=4004180
8030760 2NLV A:1-111 Q3M6F6 1-111 8043139 2NLV A:1-111 Q3M6F6 1-111 TP=1,CL=1000003,CF=2000176,SF=3000186,FA=4000399
8030889 2NVM A:2-118 Q3MD55 2-118 8043268 2NVM A:2-118 Q3MD55 2-118 TP=1,CL=1000003,CF=2000176,SF=3000186,FA=4000399
8030927 2NWV A:2-113 Q3M7V9 2-113 8043306 2NWV A:2-113 Q3M7V9 2-113 TP=1,CL=1000003,CF=2000176,SF=3000186,FA=4000399
8085366 3D7Q A:1-111 B2JAN5 1-111 8085367 3D7Q A:1-111 B2JAN5 1-111 TP=1,CL=1000003,CF=2000176,SF=3000186,FA=4000399
8028221 1KS2 A:127-198 P0A7Z0 127-198 8040600 1KS2 A:127-198 P0A7Z0 127-198 TP=1,CL=1000003,CF=2000014,SF=3001555,FA=4002654
8028518 1UJ6 A:132-205 Q72J47 132-205 8040897 1UJ6 A:132-205 Q72J47 132-205 TP=1,CL=1000003,CF=2000014,SF=3001555,FA=4002654
8028957 1LK5 A:131-210 O50083 131-210 8041336 1LK5 A:131-210 O50083 131-210 TP=1,CL=1000003,CF=2000014,SF=3001555,FA=4002654
8030777 1M0S A:127-198 P44725 127-198 8043156 1M0S A:127-198 P44725 127-198 TP=1,CL=1000003,CF=2000014,SF=3001555,FA=4002654
8025761 1VIB A:1-55 P01525 1-55 8038140 1VIB A:1-55 P01525 1-55 TP=1,CL=1000004,CF=2000175,SF=3000187,FA=4003033
8029259 1SZQ A:11-483 P77243 11-483 8041638 1SZQ A:11-284 P77243 11-284 TP=1,CL=1000000,CF=2000177,SF=3000188,FA=4001645
8021832 2HH6 A:1-112 Q9K5V7 1-112 8034212 2HH6 A:1-112 Q9K5V7 1-112 TP=1,CL=1000000,CF=2000442,SF=3001556,FA=4001429
8022610 2O3L A:14-95 Q734F7 14-95 8034990 2O3L A:14-95 Q734F7 14-95 TP=1,CL=1000000,CF=2000442,SF=3001556,FA=4001429
8022619 2O4T A:16-105 Q9K5W1 16-105 8034999 2O4T A:16-105 Q9K5W1 16-105 TP=1,CL=1000000,CF=2000442,SF=3001556,FA=4001429
8024976 2V7Q J:8-40 P01096 33-65 8037355 2V7Q J:8-40 P01096 33-65 TP=3,CL=1000000,CF=2001019,SF=3001557,FA=4003816
8022382 1YNJ K:1-95 Q9EVV4 1-95 8034762 1YNJ K:1-95 Q9EVV4 1-95 TP=1,CL=1000000,CF=2000178,SF=3000189,FA=4003034
8023562 1QKL A:801-927 P61218 1-127 8035942 1QKL A:801-927 P61218 1-127 TP=1,CL=1000000,CF=2000178,SF=3000189,FA=4001505
8027233 1SMY E:2-96 Q8RQE7 2-96 8039612 1SMY E:2-96 Q8RQE7 2-96 TP=1,CL=1000000,CF=2000178,SF=3000189,FA=4003034
8030309 1TWF F:72-155 P20435 72-155 8042688 1TWF F:72-155 P20435 72-155 TP=1,CL=1000000,CF=2000178,SF=3000189,FA=4001505
8078370 3H0G F:60-142 P36595 60-142 8078371 3H0G F:60-142 P36595 60-142 TP=1,CL=1000000,CF=2000178,SF=3000189,FA=4001505
8078372 5X4Z F:72-155 C4R1V1 72-155 8078373 5X4Z F:72-155 C4R1V1 72-155 TP=1,CL=1000000,CF=2000178,SF=3000189,FA=4001505
8078374 6EXV F:46-127 F1SKN8 46-127 8078375 6EXV F:46-127 F1SKN8 46-127 TP=1,CL=1000000,CF=2000178,SF=3000189,FA=4001505
8078376 5FLM F:46-127 Q32PE0 46-127 8078377 5FLM F:46-127 Q32PE0 46-127 TP=1,CL=1000000,CF=2000178,SF=3000189,FA=4001505
8078378 2WB1 I:11-92 B8YB61 11-92 8078379 2WB1 I:11-92 B8YB61 11-92 TP=1,CL=1000000,CF=2000178,SF=3000189,FA=4001505
8078380 2PMZ K:11-92 Q97ZJ9 11-92 8078381 2PMZ K:11-92 Q97ZJ9 11-92 TP=1,CL=1000000,CF=2000178,SF=3000189,FA=4001505
8078382 4QIW K:2-57 Q5JJD0 2-57 8078383 4QIW K:2-57 Q5JJD0 2-57 TP=1,CL=1000000,CF=2000178,SF=3000189,FA=4001505
8093445 6OY5 E:2-95 A0A1J1EUF1 2-95 8093446 6OY5 E:2-95 A0A1J1EUF1 2-95 TP=1,CL=1000000,CF=2000178,SF=3000189,FA=4003034
8106081 7ENA PF:49-127 A0A4X1VEK9 49-127 8106082 7ENA PF:49-127 A0A4X1VEK9 49-127 TP=1,CL=1000000,CF=2000178,SF=3000189,FA=4001505
8106333 7EU1 F:58-134 Q9FJ98 58-134 8106334 7EU1 F:58-134 Q9FJ98 58-134 TP=1,CL=1000000,CF=2000178,SF=3000189,FA=4001505
8106518 7ML4 F:71-155 A0A6L0ZRI7 71-155 8106519 7ML4 F:71-155 A0A6L0ZRI7 71-155 TP=1,CL=1000000,CF=2000178,SF=3000189,FA=4001505
8020331 1G9L A:6-144 P11940 498-636 8032711 1G9L A:6-144 P11940 498-636 TP=1,CL=1000000,CF=2000187,SF=3000200,FA=4003044
8021182 1I2T A:1009-1069 O95071 2393-2453 8033562 1I2T A:1009-1069 O95071 2393-2453 TP=1,CL=1000000,CF=2000187,SF=3000200,FA=4003044
8024566 1NMR A:3-85 Q27335 468-550 8036945 1NMR A:3-85 Q27335 468-550 TP=1,CL=1000000,CF=2000187,SF=3000200,FA=4003044
8027191 1IFW A:6-92 P04147 491-577 8039570 1IFW A:6-92 P04147 491-577 TP=1,CL=1000000,CF=2000187,SF=3000200,FA=4003044
8068211 3NTW A:2379-2437 Q62671 2383-2441 8068212 3NTW A:2379-2437 Q62671 2383-2441 TP=1,CL=1000000,CF=2000187,SF=3000200,FA=4003044
8068213 4IVE A:537-612 Q9H361 537-612 8068214 4IVE A:537-612 Q9H361 537-612 TP=1,CL=1000000,CF=2000187,SF=3000200,FA=4003044
8068215 2DYD A:6-85 P93616 552-631 8068216 2DYD A:6-85 P93616 552-631 TP=1,CL=1000000,CF=2000187,SF=3000200,FA=4003044
8020759 1HG3 A:2-225 P62003 2-225 8033139 1HG3 A:2-225 P62003 2-225 TP=1,CL=1000002,CF=2000031,SF=3000190,FA=4003038
8022314 2JK2 A:4-248 P60174 5-249 8034694 2JK2 A:4-248 P60174 5-249 TP=1,CL=1000002,CF=2000031,SF=3000190,FA=4003038
8024883 1O5X A:3-248 Q07412 3-248 8037262 1O5X A:3-248 Q07412 3-248 TP=1,CL=1000002,CF=2000031,SF=3000190,FA=4003038
8027329 1SUX A:2-251 P52270 2-251 8039708 1SUX A:2-251 P52270 2-251 TP=1,CL=1000002,CF=2000031,SF=3000190,FA=4003038
8027365 1SW3 A:2-248 P00940 2-248 8039744 1SW3 A:2-248 P00940 2-248 TP=1,CL=1000002,CF=2000031,SF=3000190,FA=4003038
8027882 1R2R A:3-248 P00939 4-249 8040261 1R2R A:3-248 P00939 4-249 TP=1,CL=1000002,CF=2000031,SF=3000190,FA=4003038
8028265 1KV5 A:2-250 P04789 2-250 8040644 1KV5 A:2-250 P04789 2-250 TP=1,CL=1000002,CF=2000031,SF=3000190,FA=4003038
8029174 1W0M A:1-226 Q8NKN9 1-226 8041553 1W0M A:1-226 Q8NKN9 1-226 TP=1,CL=1000002,CF=2000031,SF=3000190,FA=4003038
8030809 7TIM A:2-248 P00942 2-248 8043188 7TIM A:2-248 P00942 2-248 TP=1,CL=1000002,CF=2000031,SF=3000190,FA=4003038
8030835 1TRE A:3-257 P0A858 1-255 8043214 1TRE A:3-257 P0A858 1-255 TP=1,CL=1000002,CF=2000031,SF=3000190,FA=4003038
8030838 2BTM A:1-251 P00943 2-252 8043217 2BTM A:1-251 P00943 2-252 TP=1,CL=1000002,CF=2000031,SF=3000190,FA=4003038
8030841 1AW1 A:2-256 P50921 2-256 8043220 1AW1 A:2-256 P50921 2-256 TP=1,CL=1000002,CF=2000031,SF=3000190,FA=4003038
8030855 1B9B A:2-253 P36204 401-652 8043234 1B9B A:2-253 P36204 401-652 TP=1,CL=1000002,CF=2000031,SF=3000190,FA=4003038
8030941 1M6J A:2-261 O02611 2-261 8043320 1M6J A:2-261 O02611 2-261 TP=1,CL=1000002,CF=2000031,SF=3000190,FA=4003038
8031047 1N55 A:2-250 P48499 3-251 8043425 1N55 A:2-250 P48499 3-251 TP=1,CL=1000002,CF=2000031,SF=3000190,FA=4003038
8031317 1MO0 A:2-247 Q10657 2-247 8043695 1MO0 A:2-247 Q10657 2-247 TP=1,CL=1000002,CF=2000031,SF=3000190,FA=4003038
8061641 6CG9 B:4-254 P12863 1-251 8061642 6CG9 B:4-254 P12863 1-251 TP=1,CL=1000002,CF=2000031,SF=3000190,FA=4003038
8061643 4OBT A:2-251 P48491 2-251 8061644 4OBT A:2-251 P48491 2-251 TP=1,CL=1000002,CF=2000031,SF=3000190,FA=4003038
8061645 4OHQ B:4-254 Q9SKP6 63-313 8061646 4OHQ B:4-254 Q9SKP6 63-313 TP=1,CL=1000002,CF=2000031,SF=3000190,FA=4003038
8061647 2I9E A:2-247 Q8MPF2 2-247 8061648 2I9E A:2-247 Q8MPF2 2-247 TP=1,CL=1000002,CF=2000031,SF=3000190,FA=4003038
8061649 5EYW A:5-248 K0E682 5-248 8061650 5EYW A:5-248 K0E682 5-248 TP=1,CL=1000002,CF=2000031,SF=3000190,FA=4003038
8061651 4MKN A:2-256 Q5S7Y5 29-282 8061652 4MKN A:2-256 Q5S7Y5 29-282 TP=1,CL=1000002,CF=2000031,SF=3000190,FA=4003038
8061653 3TH6 A:3-249 A8B3A8 3-249 8061654 3TH6 A:3-249 A8B3A8 3-249 TP=1,CL=1000002,CF=2000031,SF=3000190,FA=4003038
8061655 4GNJ A:4-251 I2APN2 4-251 8061656 4GNJ A:4-251 I2APN2 4-251 TP=1,CL=1000002,CF=2000031,SF=3000190,FA=4003038
8061657 5ZFX A:5-252 A0A074Z863 5-252 8061658 5ZFX A:5-252 A0A074Z863 5-252 TP=1,CL=1000002,CF=2000031,SF=3000190,FA=4003038
8061659 5UPR A:113-375 A0A125YP67 113-375 8061660 5UPR A:113-375 A0A125YP67 113-375 TP=1,CL=1000002,CF=2000031,SF=3000190,FA=4003038
8061661 3QSR A:1-251 A2EGX9 1-251 8061662 3QSR A:1-251 A2EGX9 1-251 TP=1,CL=1000002,CF=2000031,SF=3000190,FA=4003038
8061663 4WJE A:2-251 A2FT29 2-251 8061664 4WJE A:2-251 A2FT29 2-251 TP=1,CL=1000002,CF=2000031,SF=3000190,FA=4003038
8061665 2DP3 A:2-256 P36186 2-256 8061666 2DP3 A:2-256 P36186 2-256 TP=1,CL=1000002,CF=2000031,SF=3000190,FA=4003038
8061667 3KRS A:2-250 Q5CSE7 2-250 8061668 3KRS A:2-250 Q5CSE7 2-250 TP=1,CL=1000002,CF=2000031,SF=3000190,FA=4003038
8061669 4IOT A:1-254 B1XB85 1-254 8061670 4IOT A:1-254 B1XB85 1-254 TP=1,CL=1000002,CF=2000031,SF=3000190,FA=4003038
8061671 4Y96 A:6-255 A0A0M3KL18 6-255 8061672 4Y96 A:6-255 A0A0M3KL18 6-255 TP=1,CL=1000002,CF=2000031,SF=3000190,FA=4003038
8061673 3UWU B:1-252 Q6GIL6 1-252 8061674 3UWU B:1-252 Q6GIL6 1-252 TP=1,CL=1000002,CF=2000031,SF=3000190,FA=4003038
8061675 4Y8F A:4-251 Q8XKU1 1-248 8061676 4Y8F A:4-251 Q8XKU1 1-248 TP=1,CL=1000002,CF=2000031,SF=3000190,FA=4003038
8061677 4NVT B:5-252 C0RJA8 5-252 8061678 4NVT B:5-252 C0RJA8 5-252 TP=1,CL=1000002,CF=2000031,SF=3000190,FA=4003038
8061679 3KXQ A:5-253 Q8L1Z5 5-253 8061680 3KXQ A:5-253 Q8L1Z5 5-253 TP=1,CL=1000002,CF=2000031,SF=3000190,FA=4003038
8061681 6BVE A:1-242 Q59994 1-242 8061682 6BVE A:1-242 Q59994 1-242 TP=1,CL=1000002,CF=2000031,SF=3000190,FA=4003038
8061683 4G1K A:4-251 Q2SZN7 4-251 8061684 4G1K A:4-251 Q2SZN7 4-251 TP=1,CL=1000002,CF=2000031,SF=3000190,FA=4003038
8061685 5UJW B:1-249 Q5NII7 1-249 8061686 5UJW B:1-249 Q5NII7 1-249 TP=1,CL=1000002,CF=2000031,SF=3000190,FA=4003038
8061687 4Y9A B:6-260 Q9Z520 3-257 8061688 4Y9A B:6-260 Q9Z520 3-257 TP=1,CL=1000002,CF=2000031,SF=3000190,FA=4003038
8061689 5IBX H:2-252 Q04JH4 2-252 8061690 5IBX H:2-252 Q04JH4 2-252 TP=1,CL=1000002,CF=2000031,SF=3000190,FA=4003038
8061691 4X22 A:3-251 Q8F5I5 2-250 8061692 4X22 A:3-251 Q8F5I5 2-250 TP=1,CL=1000002,CF=2000031,SF=3000190,FA=4003038
8061693 1YYA A:1-250 Q5SJR1 1-250 8061694 1YYA A:1-250 Q5SJR1 1-250 TP=1,CL=1000002,CF=2000031,SF=3000190,FA=4003038
8061695 3TA6 A:3-257 P9WG43 3-257 8061696 3TA6 A:3-257 P9WG43 3-257 TP=1,CL=1000002,CF=2000031,SF=3000190,FA=4003038
8070038 4Y90 A:4-247 Q9RUP5 1-244 8070039 4Y90 A:4-247 Q9RUP5 1-244 TP=1,CL=1000002,CF=2000031,SF=3000190,FA=4003038
8070040 2H6R A:1-217 Q58923 1-217 8070041 2H6R A:1-217 Q58923 1-217 TP=1,CL=1000002,CF=2000031,SF=3000190,FA=4003038
8072278 2JGQ A:2-234 P56076 2-234 8072279 2JGQ A:2-234 P56076 2-234 TP=1,CL=1000002,CF=2000031,SF=3000190,FA=4003038
8082618 5CSS A:1-214 Q9HLB6 1-214 8082619 5CSS A:1-214 Q9HLB6 1-214 TP=1,CL=1000002,CF=2000031,SF=3000190,FA=4003038
8094368 6JOX B:4-248 A0A1L5YRA2 4-248 8094369 6JOX B:4-248 A0A1L5YRA2 4-248 TP=1,CL=1000002,CF=2000031,SF=3000190,FA=4003038
8094686 6R8H F:2-251 S4UI50 2-251 8094687 6R8H F:2-251 S4UI50 2-251 TP=1,CL=1000002,CF=2000031,SF=3000190,FA=4003038
8094794 6OOI C:1-252 P48501 1-252 8094795 6OOI C:1-252 P48501 1-252 TP=1,CL=1000002,CF=2000031,SF=3000190,FA=4003038
8094902 6OOG A:1-250 Q9GTX8 1-250 8094903 6OOG A:1-250 Q9GTX8 1-250 TP=1,CL=1000002,CF=2000031,SF=3000190,FA=4003038
8095178 6W4U A:1-251 B2FNY1 1-251 8095179 6W4U A:1-251 B2FNY1 1-251 TP=1,CL=1000002,CF=2000031,SF=3000190,FA=4003038
8098443 3S6D A:8-288 P0CL22 8-288 8098444 3S6D A:8-288 P0CL22 8-288 TP=1,CL=1000002,CF=2000031,SF=3000190,FA=4003038
8107757 7N8U B:13-266 A0A5B9DC34 1-254 8107758 7N8U B:13-266 A0A5B9DC34 1-254 TP=1,CL=1000002,CF=2000031,SF=3000190,FA=4003038
8031282 1WPB A:3-170 Q1R9C1 3-170 8043660 1WPB A:3-170 Q1R9C1 3-170 TP=1,CL=1000000,CF=2000179,SF=3000191,FA=4003036
8026611 1RYL A:3-166 P76483 3-166 8038990 1RYL A:3-166 P76483 3-166 TP=1,CL=1000003,CF=2000956,SF=3001558,FA=4002655
8046142 3W1O B:4-118 Q9JXC6 4-118 8092963 3W1O B:4-118 Q9JXC6 4-118 TP=1,CL=1000003,CF=2000956,SF=3001558,FA=4004902
8021983 2I2L A:1-134 O34401 1-134 8034363 2I2L A:1-134 O34401 1-134 TP=1,CL=1000001,CF=2000186,SF=3000201,FA=4001651
8022847 2OX7 A:4-145 Q835D7 2-143 8035227 2OX7 A:4-145 Q835D7 2-143 TP=1,CL=1000001,CF=2000186,SF=3000201,FA=4001651
8023075 2P84 A:4-135 Q4ZC86 2-133 8035455 2P84 A:4-135 Q4ZC86 2-133 TP=1,CL=1000001,CF=2000186,SF=3000201,FA=4001651
8085525 2QYZ A:4-130 Q892G2 2-128 8085526 2QYZ A:4-130 Q892G2 2-128 TP=1,CL=1000001,CF=2000186,SF=3000201,FA=4001651
8027864 1KFM A:2-51 P69776 23-72 8040243 1KFM A:2-51 P69776 23-72 TP=3,CL=1000000,CF=2000962,SF=3001559,FA=4003818
8026306 1GK7 A:101-138 P08670 101-138 8038685 1GK7 A:101-138 P08670 101-138 TP=3,CL=1000000,CF=2000962,SF=3001560,FA=4003819
8031400 1X8Y A:313-386 P02545 313-386 8043778 1X8Y A:313-386 P02545 313-386 TP=3,CL=1000000,CF=2000962,SF=3001560,FA=4003819
8070583 3TYY A:311-385 P20700 311-385 8070584 3TYY A:311-385 P20700 311-385 TP=3,CL=1000000,CF=2000962,SF=3001560,FA=4003819
8070585 3TNU B:382-476 P13647 382-476 8070586 3TNU B:382-476 P13647 382-476 TP=3,CL=1000000,CF=2000962,SF=3001560,FA=4003819
8070587 3TNU A:332-421 P02533 332-421 8070588 3TNU A:332-421 P02533 332-421 TP=3,CL=1000000,CF=2000962,SF=3001560,FA=4003819
8094570 6UUI C:383-489 P04264 383-489 8094571 6UUI C:383-489 P04264 383-489 TP=3,CL=1000000,CF=2000962,SF=3001560,FA=4003819
8098503 4ZRY A:347-456 P13645 347-456 8098504 4ZRY A:347-456 P13645 347-456 TP=3,CL=1000000,CF=2000962,SF=3001560,FA=4003819
8021986 1QME A:632-692 P14677 632-692 8034366 1QME A:632-692 P14677 632-692 TP=1,CL=1000003,CF=2000188,SF=3000202,FA=4000940
8021989 1QME A:693-750 P14677 693-750 8034369 1QME A:693-750 P14677 693-750 TP=1,CL=1000003,CF=2000188,SF=3000202,FA=4000940
8020521 2GJX A:23-166 P06865 23-166 8032901 2GJX A:23-166 P06865 23-166 TP=1,CL=1000003,CF=2001207,SF=3000192,FA=4001646
8023180 1QBA A:201-337 Q54468 201-337 8035560 1QBA A:201-337 Q54468 201-337 TP=1,CL=1000003,CF=2001207,SF=3000192,FA=4001646
8024117 1MQQ A:4-142 Q8VVD2 4-142 8036496 1MQQ A:4-142 Q8VVD2 4-142 TP=1,CL=1000003,CF=2001207,SF=3000192,FA=4003290
8024478 1JAK A:8-150 O85361 8-150 8036857 1JAK A:8-150 O85361 8-150 TP=1,CL=1000003,CF=2001207,SF=3000192,FA=4001646
8024940 1O7A A:54-199 P07686 54-199 8037319 1O7A A:54-199 P07686 54-199 TP=1,CL=1000003,CF=2001207,SF=3000192,FA=4001646
8025436 2VVN A:4-126 Q89ZI2 25-147 8037815 2VVN A:4-126 Q89ZI2 25-147 TP=1,CL=1000003,CF=2001207,SF=3000192,FA=4003892
8026247 2CBI A:41-178 Q0TR53 41-178 8038626 2CBI A:41-178 Q0TR53 41-178 TP=1,CL=1000003,CF=2001207,SF=3000192,FA=4003892
8029869 1GQI A:5-151 B3PC73 25-171 8042248 1GQI A:5-151 B3PC73 25-171 TP=1,CL=1000003,CF=2001207,SF=3000192,FA=4003290
8053404 5BY3 A:19-158 Q8A3J6 25-164 8053405 5BY3 A:19-158 Q8A3J6 25-164 TP=1,CL=1000003,CF=2001207,SF=3000192,FA=4007606
8053410 4C91 A:32-194 A7M022 32-194 8053412 4C91 A:32-194 A7M022 32-194 TP=1,CL=1000003,CF=2001207,SF=3000192,FA=4007606
8053418 4ZMH A:40-205 Q21JW4 40-205 8053419 4ZMH A:40-205 Q21JW4 40-205 TP=1,CL=1000003,CF=2001207,SF=3000192,FA=4007606
8028016 1R6F A:28-322 P0C7U7 28-322 8040395 1R6F A:28-322 P0C7U7 28-322 TP=1,CL=1000000,CF=2000189,SF=3000203,FA=4001653
8020389 2AXT T:1-30 Q8DIQ0 1-30 8032769 2AXT T:1-30 Q8DIQ0 1-30 TP=2,CL=1000000,CF=2000395,SF=3001561,FA=4002656
8101518 5B5E t:1-31 P12313 1-31 8101519 5B5E t:1-31 P12313 1-31 TP=2,CL=1000000,CF=2000395,SF=3001561,FA=4002656
8028186 2F4L A:1-283 Q9WXX3 1-283 8040565 2F4L A:1-283 Q9WXX3 1-283 TP=1,CL=1000001,CF=2000860,SF=3000194,FA=4001648
8089367 3TKK A:1-299 Q8R8S5 1-299 8089368 3TKK A:1-299 Q8R8S5 1-299 TP=1,CL=1000001,CF=2000860,SF=3000194,FA=4001648
8089369 2II1 C:2-297 Q9KGN3 2-297 8089370 2II1 C:2-297 Q9KGN3 2-297 TP=1,CL=1000001,CF=2000860,SF=3000194,FA=4001648
8024987 1OA8 A:562-689 P54253 561-688 8037366 1OA8 A:562-689 P54253 561-688 TP=1,CL=1000001,CF=2000190,SF=3000204,FA=4000942
8020290 2AVU E:5-160 P0ABY7 5-160 8032670 2AVU E:5-160 P0ABY7 5-160 TP=1,CL=1000000,CF=2000961,SF=3001562,FA=4002657
8028353 1RK8 C:3-35 P82804 3-35 8040732 1RK8 C:3-35 P82804 3-35 TP=1,CL=1000001,CF=2000992,SF=3000205,FA=4000941
8024315 1IQB A:1-45 P11218 24-68 8036694 1IQB A:1-45 P11218 24-68 TP=1,CL=1000004,CF=2000181,SF=3000195,FA=4003041
8024316 1IQB A:46-89 P11218 69-112 8036695 1IQB A:46-89 P11218 69-112 TP=1,CL=1000004,CF=2000181,SF=3000195,FA=4003041
8025642 9WGA A:1-52 P02876 28-79 8038021 9WGA A:1-52 P02876 28-79 TP=1,CL=1000004,CF=2000181,SF=3000195,FA=4003041
8025644 9WGA A:53-86 P02876 80-113 8038023 9WGA A:53-86 P02876 80-113 TP=1,CL=1000004,CF=2000181,SF=3000195,FA=4003041
8025647 9WGA A:87-129 P02876 114-156 8038026 9WGA A:87-129 P02876 114-156 TP=1,CL=1000004,CF=2000181,SF=3000195,FA=4003041
8025649 9WGA A:130-171 P02876 157-198 8038028 9WGA A:130-171 P02876 157-198 TP=1,CL=1000004,CF=2000181,SF=3000195,FA=4003041
8025696 1P9G A:1-41 P83597 1-41 8038075 1P9G A:1-41 P83597 1-41 TP=1,CL=1000004,CF=2000181,SF=3000195,FA=4003041
8025714 1MMC A:1-30 P27275 26-55 8038093 1MMC A:1-30 P27275 26-55 TP=1,CL=1000004,CF=2000181,SF=3000195,FA=4003047
8027554 1Q9B A:1-43 P02877 18-60 8039933 1Q9B A:1-43 P02877 18-60 TP=1,CL=1000004,CF=2000181,SF=3000195,FA=4003041
8029428 1UHA A:1-42 P83790 1-42 8041807 1UHA A:1-42 P83790 1-42 TP=1,CL=1000004,CF=2000181,SF=3000195,FA=4003041
8029430 1UHA A:43-82 P83790 43-82 8041809 1UHA A:43-82 P83790 43-82 TP=1,CL=1000004,CF=2000181,SF=3000195,FA=4003041
8029496 1ULK A:1-42 Q9AYP9 45-86 8041875 1ULK A:1-42 Q9AYP9 45-86 TP=1,CL=1000004,CF=2000181,SF=3000195,FA=4003041
8029497 1ULK A:43-83 Q9AYP9 87-127 8041876 1ULK A:43-83 Q9AYP9 87-127 TP=1,CL=1000004,CF=2000181,SF=3000195,FA=4003041
8029498 1ULK A:84-126 Q9AYP9 128-170 8041877 1ULK A:84-126 Q9AYP9 128-170 TP=1,CL=1000004,CF=2000181,SF=3000195,FA=4003041
8094604 5ZV6 A:1-30 A0A509GUM8 1-30 8094605 5ZV6 A:1-30 A0A509GUM8 1-30 TP=1,CL=1000004,CF=2000181,SF=3000195,FA=4003047
8094854 5WUZ A:1-43 A0A1S6EK91 21-63 8094855 5WUZ A:1-43 A0A1S6EK91 21-63 TP=1,CL=1000004,CF=2000181,SF=3000195,FA=4003041
8021733 1IMV A:16-398 P36955 36-418 8034113 1IMV A:16-398 P36955 36-418 TP=1,CL=1000003,CF=2000957,SF=3001563,FA=4002658
8022178 1JRR A:2-415 P05120 2-415 8034558 1JRR A:2-415 P05120 2-415 TP=1,CL=1000003,CF=2000957,SF=3001563,FA=4002658
8022594 1UHG B:1-385 P01012 2-386 8034974 1UHG B:1-385 P01012 2-386 TP=1,CL=1000003,CF=2000957,SF=3001563,FA=4002658
8024924 1QMN A:26-397 P01011 49-422 8037303 1QMN A:26-397 P01011 49-422 TP=1,CL=1000003,CF=2000957,SF=3001563,FA=4002658
8024926 1QLP A:23-394 P01009 47-418 8037305 1QLP A:23-394 P01009 47-418 TP=1,CL=1000003,CF=2000957,SF=3001563,FA=4002658
8024931 1ATT A:5-433 P41361 37-465 8037310 1ATT A:5-433 P41361 37-465 TP=1,CL=1000003,CF=2000957,SF=3001563,FA=4002658
8024951 1SEK A:11-386 Q25526 17-392 8037330 1SEK A:11-386 Q25526 17-392 TP=1,CL=1000003,CF=2000957,SF=3001563,FA=4002658
8025295 2B5T I:6-431 P01008 38-463 8037674 2B5T I:6-431 P01008 38-463 TP=1,CL=1000003,CF=2000957,SF=3001563,FA=4002658
8025583 1K9O I:11-386 P14754 17-392 8037962 1K9O I:11-386 P14754 17-392 TP=1,CL=1000003,CF=2000957,SF=3001563,FA=4002658
8028926 1LJ5 A:1-379 P05121 24-402 8041305 1LJ5 A:1-379 P05121 24-402 TP=1,CL=1000003,CF=2000957,SF=3001563,FA=4002658
8029968 1SNG A:3-367 Q47NK3 1-365 8042347 1SNG A:3-367 Q47NK3 1-365 TP=1,CL=1000003,CF=2000957,SF=3001563,FA=4002658
8030271 1JMO A:54-480 P05546 73-499 8042650 1JMO A:54-480 P05546 73-499 TP=1,CL=1000003,CF=2000957,SF=3001563,FA=4002658
8031747 1XQG A:1-375 P36952 1-375 8044125 1XQG A:1-375 P36952 1-375 TP=1,CL=1000003,CF=2000957,SF=3001563,FA=4002658
8070140 4ZK0 A:3-390 P29508 3-390 8070141 4ZK0 A:3-390 P29508 3-390 TP=1,CL=1000003,CF=2000957,SF=3001563,FA=4002658
8070142 4GA7 A:1-379 P30740 1-379 8070143 4GA7 A:1-379 P30740 1-379 TP=1,CL=1000003,CF=2000957,SF=3001563,FA=4002658
8070144 3F5N A:22-400 Q99574 22-400 8070145 3F5N A:22-400 Q99574 22-400 TP=1,CL=1000003,CF=2000957,SF=3001563,FA=4002658
8070146 2DUT A:1-410 O73790 1-410 8070147 2DUT A:1-410 O73790 1-410 TP=1,CL=1000003,CF=2000957,SF=3001563,FA=4002658
8070150 3NDA A:2-377 Q06B74 22-397 8070151 3NDA A:2-377 Q06B74 22-397 TP=1,CL=1000003,CF=2000957,SF=3001563,FA=4002658
8070152 4C41 A:15-383 P08185 37-405 8070153 4C41 A:15-383 P08185 37-405 TP=1,CL=1000003,CF=2000957,SF=3001563,FA=4002658
8070154 4KDS A:4-373 I3WWD7 19-388 8070155 4KDS A:4-373 I3WWD7 19-388 TP=1,CL=1000003,CF=2000957,SF=3001563,FA=4002658
8070156 4P0O A:4-381 Q7K8Y5 36-413 8070157 4P0O A:4-381 Q7K8Y5 36-413 TP=1,CL=1000003,CF=2000957,SF=3001563,FA=4002658
8070160 1YXA A:47-418 Q91WP6 47-418 8070161 1YXA A:47-418 Q91WP6 47-418 TP=1,CL=1000003,CF=2000957,SF=3001563,FA=4002658
8070162 6F02 A:46-427 P29622 46-427 8070163 6F02 A:46-427 P29622 46-427 TP=1,CL=1000003,CF=2000957,SF=3001563,FA=4002658
8070164 5EI0 E:41-413 Q8IW75 41-413 8070165 5EI0 E:41-413 Q8IW75 41-413 TP=1,CL=1000003,CF=2000957,SF=3001563,FA=4002658
8070166 2R9Y A:46-419 Q61247 73-446 8070167 2R9Y A:46-419 Q61247 73-446 TP=1,CL=1000003,CF=2000957,SF=3001563,FA=4002658
8070168 3OZQ A:17-389 D1MYQ6 17-389 8070169 3OZQ A:17-389 D1MYQ6 17-389 TP=1,CL=1000003,CF=2000957,SF=3001563,FA=4002658
8070170 3H5C A:40-423 Q9UK55 61-444 8070171 3H5C A:40-423 Q9UK55 61-444 TP=1,CL=1000003,CF=2000957,SF=3001563,FA=4002658
8070172 4AJT A:47-425 Q8R121 68-446 8070173 4AJT A:47-425 Q8R121 68-446 TP=1,CL=1000003,CF=2000957,SF=3001563,FA=4002658
8070174 4X30 A:17-394 P05543 37-414 8070175 4X30 A:17-394 P05543 37-414 TP=1,CL=1000003,CF=2000957,SF=3001563,FA=4002658
8070180 2V95 A:7-374 P31211 29-396 8070181 2V95 A:7-374 P31211 29-396 TP=1,CL=1000003,CF=2000957,SF=3001563,FA=4002658
8070184 2HI9 A:25-387 P05154 44-406 8070185 2HI9 A:25-387 P05154 44-406 TP=1,CL=1000003,CF=2000957,SF=3001563,FA=4002658
8070186 3B9F I:28-387 Q9N2I2 43-404 8070187 3B9F I:28-387 Q9N2I2 43-404 TP=1,CL=1000003,CF=2000957,SF=3001563,FA=4002658
8070188 5INW B:75-416 C0MNC6 100-441 8070189 5INW B:75-416 C0MNC6 100-441 TP=1,CL=1000003,CF=2000957,SF=3001563,FA=4002658
8070190 3LW2 A:7-379 P22777 30-402 8070191 3LW2 A:7-379 P22777 30-402 TP=1,CL=1000003,CF=2000957,SF=3001563,FA=4002658
8070192 4DTE B:1-372 F1QRB8 19-390 8070193 4DTE B:1-372 F1QRB8 19-390 TP=1,CL=1000003,CF=2000957,SF=3001563,FA=4002658
8070194 5NCS A:39-408 G8UQY8 63-432 8070195 5NCS A:39-408 G8UQY8 63-432 TP=1,CL=1000003,CF=2000957,SF=3001563,FA=4002658
8070196 4DY7 F:2-379 P07093 21-398 8070197 4DY7 F:2-379 P07093 21-398 TP=1,CL=1000003,CF=2000957,SF=3001563,FA=4002658
8070198 3LE2 A:1-391 Q9S7T8 1-391 8070199 3LE2 A:1-391 Q9S7T8 1-391 TP=1,CL=1000003,CF=2000957,SF=3001563,FA=4002658
8070204 1HLE A:23-358 P05619 1-344 8070205 1HLE A:23-358 P05619 1-344 TP=1,CL=1000003,CF=2000957,SF=3001563,FA=4002658
8070206 3PZF A:27-409 Q7QIJ8 27-409 8070207 3PZF A:27-409 Q7QIJ8 27-409 TP=1,CL=1000003,CF=2000957,SF=3001563,FA=4002658
8096755 6CJ7 A:2-373 A0A3B6UET4 6-377 8096756 6CJ7 A:2-373 A0A3B6UET4 6-377 TP=1,CL=1000003,CF=2000957,SF=3001563,FA=4002658
8097665 6KGA A:2-386 E2RVI8 2-386 8097666 6KGA A:2-386 E2RVI8 2-386 TP=1,CL=1000003,CF=2000957,SF=3001563,FA=4002658
8098301 1C8O A:1-300 P07385 1-300 8098302 1C8O A:1-300 P07385 1-300 TP=1,CL=1000003,CF=2000957,SF=3001563,FA=4002658
8098489 6BJ5 B:17-309 P12393 17-315 8098490 6BJ5 B:17-309 P12393 17-315 TP=1,CL=1000003,CF=2000957,SF=3001563,FA=4002658
8098979 6LOS A:37-416 P97298 37-416 8098980 6LOS A:37-416 P97298 37-416 TP=1,CL=1000003,CF=2000957,SF=3001563,FA=4002658
8102584 7AHP A:20-355 A0A0K8RCY5 20-355 8102585 7AHP A:20-355 A0A0K8RCY5 20-355 TP=1,CL=1000003,CF=2000957,SF=3001563,FA=4002658
8105464 7PMU A:5-386 Q06B72 21-402 8105465 7PMU A:5-386 Q06B72 21-402 TP=1,CL=1000003,CF=2000957,SF=3001563,FA=4002658
8105665 7RBW A:28-417 A0A7D7FB99 28-417 8105666 7RBW A:28-417 A0A7D7FB99 28-417 TP=1,CL=1000003,CF=2000957,SF=3001563,FA=4002658
8030164 3M7V A:3-403 Q8DTU0 3-403 8042544 3M7V A:108-226 Q8DTU0 108-226 TP=1,CL=1000003,CF=2000182,SF=3000196,FA=4003235
8020207 1LTK A:2-415 P27362 2-415 8032587 1LTK A:2-415 P27362 2-415 TP=1,CL=1000002,CF=2000960,SF=3001564,FA=4000818
8020717 1QPG A:1-415 P00560 2-416 8033097 1QPG A:1-415 P00560 2-416 TP=1,CL=1000002,CF=2000960,SF=3001564,FA=4000818
8020719 1PHP A:1-394 P18912 1-394 8033099 1PHP A:1-394 P18912 1-394 TP=1,CL=1000002,CF=2000960,SF=3001564,FA=4000818
8020721 1VPE A:2-398 P36204 2-398 8033101 1VPE A:2-398 P36204 2-398 TP=1,CL=1000002,CF=2000960,SF=3001564,FA=4000818
8020722 16PK A:5-419 P07378 5-419 8033102 16PK A:5-419 P07378 5-419 TP=1,CL=1000002,CF=2000960,SF=3001564,FA=4000818
8023144 1V6S A:1-390 P09403 1-390 8035524 1V6S A:1-390 P09403 1-390 TP=1,CL=1000002,CF=2000960,SF=3001564,FA=4000818
8023553 1VJD A:1-416 Q7SIB7 2-417 8035933 1VJD A:1-416 Q7SIB7 2-417 TP=1,CL=1000002,CF=2000960,SF=3001564,FA=4000818
8069300 4O33 A:0-416 P00558 1-417 8069301 4O33 A:0-416 P00558 1-417 TP=1,CL=1000002,CF=2000960,SF=3001564,FA=4000818
8069302 4O3F A:1-417 P09411 1-417 8069303 4O3F A:1-417 P09411 1-417 TP=1,CL=1000002,CF=2000960,SF=3001564,FA=4000818
8069304 2P9Q A:1-416 P09041 2-417 8069305 2P9Q A:1-416 P09041 2-417 TP=1,CL=1000002,CF=2000960,SF=3001564,FA=4000818
8069306 3UWD A:1-394 Q81X75 1-394 8069307 3UWD A:1-394 Q81X75 1-394 TP=1,CL=1000002,CF=2000960,SF=3001564,FA=4000818
8069308 3ZLB A:1-398 Q04LZ5 1-398 8069309 3ZLB A:1-398 Q04LZ5 1-398 TP=1,CL=1000002,CF=2000960,SF=3001564,FA=4000818
8069310 3Q3V B:4-396 Q9PMQ5 4-396 8069311 3Q3V B:4-396 Q9PMQ5 4-396 TP=1,CL=1000002,CF=2000960,SF=3001564,FA=4000818
8069312 4DG5 A:2-396 Q6GIL7 2-396 8069313 4DG5 A:2-396 Q6GIL7 2-396 TP=1,CL=1000002,CF=2000960,SF=3001564,FA=4000818
8069314 4FEY A:1-392 Q5NF76 1-392 8069315 4FEY A:1-392 Q5NF76 1-392 TP=1,CL=1000002,CF=2000960,SF=3001564,FA=4000818
8069316 4NG4 A:9-394 Q83AU6 1-386 8069317 4NG4 A:9-394 Q83AU6 1-386 TP=1,CL=1000002,CF=2000960,SF=3001564,FA=4000818
8069320 5BT8 A:1-395 A0A0M3KL68 1-395 8069321 5BT8 A:1-395 A0A0M3KL68 1-395 TP=1,CL=1000002,CF=2000960,SF=3001564,FA=4000818
8069322 1ZMR A:2-387 P0A799 2-387 8069323 1ZMR A:2-387 P0A799 2-387 TP=1,CL=1000002,CF=2000960,SF=3001564,FA=4000818
8069324 2CUN A:1-405 O58965 1-405 8069325 2CUN A:1-405 O58965 1-405 TP=1,CL=1000002,CF=2000960,SF=3001564,FA=4000818
8094410 6Y3A A:2-416 A5K6T9 2-416 8094411 6Y3A A:2-416 A5K6T9 2-416 TP=1,CL=1000002,CF=2000960,SF=3001564,FA=4000818
8095484 6HXE A:2-387 Q9RBS3 2-387 8095485 6HXE A:2-387 Q9RBS3 2-387 TP=1,CL=1000002,CF=2000960,SF=3001564,FA=4000818
8102638 7LA1 B:2-411 A0QHY4 2-411 8102639 7LA1 B:2-411 A0QHY4 2-411 TP=1,CL=1000002,CF=2000960,SF=3001564,FA=4000818
8027800 2EUC A:1-113 O34626 1-113 8040179 2EUC A:1-113 O34626 1-113 TP=1,CL=1000000,CF=2000958,SF=3001565,FA=4001431
8020285 1G83 A:142-245 P06241 142-245 8032665 1G83 A:142-245 P06241 142-245 TP=1,CL=1000003,CF=2000185,SF=3000197,FA=4001650
8020359 2C9W A:32-134 O14508 32-134 8032739 2C9W A:32-134 O14508 32-134 TP=1,CL=1000003,CF=2000185,SF=3000197,FA=4001650
8020686 1H9O A:4-109 P27986 616-721 8033066 1H9O A:4-109 P27986 616-721 TP=1,CL=1000003,CF=2000185,SF=3000197,FA=4001650
8020807 2IZV A:274-385 Q8WXH5 274-385 8033187 2IZV A:274-385 Q8WXH5 274-385 TP=1,CL=1000003,CF=2000185,SF=3000197,FA=4001650
8021191 1NRV A:429-533 Q13322 487-591 8033571 1NRV A:429-533 Q13322 487-591 TP=1,CL=1000003,CF=2000185,SF=3000197,FA=4001650
8021826 1OPK A:140-240 P00520 121-221 8034206 1OPK A:140-240 P00520 121-221 TP=1,CL=1000003,CF=2000185,SF=3000197,FA=4001650
8022198 1JWO A:117-213 P42679 117-213 8034578 1JWO A:117-213 P42679 117-213 TP=1,CL=1000003,CF=2000185,SF=3000197,FA=4001650
8022759 1UUR A:577-707 O00910 577-707 8035139 1UUR A:577-707 O00910 577-707 TP=1,CL=1000003,CF=2000185,SF=3000197,FA=4001650
8023184 1LKK A:122-226 P06239 122-226 8035564 1LKK A:122-226 P06239 122-226 TP=1,CL=1000003,CF=2000185,SF=3000197,FA=4001650
8023201 1SHA A:2-104 P00524 145-247 8035581 1SHA A:2-104 P00524 145-247 TP=1,CL=1000003,CF=2000185,SF=3000197,FA=4001650
8023245 1F2F A:144-247 P00523 144-247 8035625 1F2F A:144-247 P00523 144-247 TP=1,CL=1000003,CF=2000185,SF=3000197,FA=4001650
8023249 1AYA A:4-103 P35235 4-103 8035629 1AYA A:4-103 P35235 4-103 TP=1,CL=1000003,CF=2000185,SF=3000197,FA=4001650
8023281 1QCF A:146-248 P08631 142-244 8035661 1QCF A:146-248 P08631 142-244 TP=1,CL=1000003,CF=2000185,SF=3000197,FA=4001650
8023282 1BFJ A:1-111 P23727 614-724 8035662 1BFJ A:1-111 P23727 614-724 TP=1,CL=1000003,CF=2000185,SF=3000197,FA=4001650
8023288 1FU6 A:1-111 Q63787 321-431 8035668 1FU6 A:1-111 Q63787 321-431 TP=1,CL=1000003,CF=2000185,SF=3000197,FA=4001650
8023295 1MIL A:3-104 P29353 482-583 8035675 1MIL A:3-104 P29353 482-583 TP=1,CL=1000003,CF=2000185,SF=3000197,FA=4001650
8023297 1A81 A:9-137 P43405 9-137 8035677 1A81 A:9-137 P43405 9-137 TP=1,CL=1000003,CF=2000185,SF=3000197,FA=4001650
8023302 1A81 A:138-262 P43405 138-262 8035682 1A81 A:138-262 P43405 138-262 TP=1,CL=1000003,CF=2000185,SF=3000197,FA=4001650
8023312 2PLD A:6-102 P08487 663-759 8035692 2PLD A:6-102 P08487 663-759 TP=1,CL=1000003,CF=2000185,SF=3000197,FA=4001650
8023317 1BLJ A:1-114 P16277 103-218 8035697 1BLJ A:1-114 P16277 103-218 TP=1,CL=1000003,CF=2000185,SF=3000197,FA=4001650
8023322 1BF5 A:569-710 P42224 569-710 8035702 1BF5 A:569-710 P42224 569-710 TP=1,CL=1000003,CF=2000185,SF=3000197,FA=4001650
8023326 1BG1 A:576-715 P42227 576-715 8035706 1BG1 A:576-715 P42227 576-715 TP=1,CL=1000003,CF=2000185,SF=3000197,FA=4001650
8023331 2SHP A:2-110 Q06124 2-110 8035711 2SHP A:2-110 Q06124 2-110 TP=1,CL=1000003,CF=2000185,SF=3000197,FA=4001650
8023333 2SHP A:111-218 Q06124 111-218 8035713 2SHP A:111-218 Q06124 111-218 TP=1,CL=1000003,CF=2000185,SF=3000197,FA=4001650
8023337 1D4T A:1-104 O60880 1-104 8035717 1D4T A:1-104 O60880 1-104 TP=1,CL=1000003,CF=2000185,SF=3000197,FA=4001650
8023723 2QMS A:420-532 Q14451 420-532 8036103 2QMS A:420-532 Q14451 420-532 TP=1,CL=1000003,CF=2000185,SF=3000197,FA=4001650
8024821 1O4R A:1-105 P12931 145-249 8037200 1O4R A:1-105 P12931 145-249 TP=1,CL=1000003,CF=2000185,SF=3000197,FA=4001650
8026323 1R1Q A:53-149 O89100 51-147 8038702 1R1Q A:53-149 O89100 51-147 TP=1,CL=1000003,CF=2000185,SF=3000197,FA=4001650
8026519 1RJA A:1-100 Q13882 75-174 8038898 1RJA A:1-100 Q13882 75-174 TP=1,CL=1000003,CF=2000185,SF=3000197,FA=4001650
8026860 2CS0 A:8-113 Q96JZ2 24-129 8039239 2CS0 A:8-113 Q96JZ2 24-129 TP=1,CL=1000003,CF=2000185,SF=3000197,FA=4001650
8027174 3BUX B:264-351 P22681 264-351 8039553 3BUX B:264-351 P22681 264-351 TP=1,CL=1000003,CF=2000185,SF=3000197,FA=4001650
8027673 1JYR A:60-151 P62993 60-151 8040052 1JYR A:60-151 P62993 60-151 TP=1,CL=1000003,CF=2000185,SF=3000197,FA=4001650
8027730 1K9A A:77-177 P32577 77-177 8040109 1K9A A:77-177 P32577 77-177 TP=1,CL=1000003,CF=2000185,SF=3000197,FA=4001650
8027958 2EYV A:12-120 P46108 12-120 8040337 2EYV A:12-120 P46108 12-120 TP=1,CL=1000003,CF=2000185,SF=3000197,FA=4001650
8028447 1RPY A:403-488 Q9Z200 403-488 8040826 1RPY A:403-488 Q9Z200 403-488 TP=1,CL=1000003,CF=2000185,SF=3000197,FA=4001650
8028837 2FO0 A:140-239 P00519 121-220 8041216 2FO0 A:140-239 P00519 121-220 TP=1,CL=1000003,CF=2000185,SF=3000197,FA=4001650
8030734 1LUI A:4-110 Q03526 238-344 8043113 1LUI A:4-110 Q03526 238-344 TP=1,CL=1000003,CF=2000185,SF=3000197,FA=4001650
8031211 2OQ1 A:5-134 P43403 3-132 8043589 2OQ1 A:5-134 P43403 3-132 TP=1,CL=1000003,CF=2000185,SF=3000197,FA=4001650
8031213 2OQ1 A:135-258 P43403 133-256 8043591 2OQ1 A:135-258 P43403 133-256 TP=1,CL=1000003,CF=2000185,SF=3000197,FA=4001650
8032165 1I3Z A:1-103 O35324 1-103 8044543 1I3Z A:1-103 O35324 1-103 TP=1,CL=1000003,CF=2000185,SF=3000197,FA=4001650
8045615 2IUG A:3-110 P27986 324-431 8052378 2IUG A:3-110 P27986 324-431 TP=1,CL=1000003,CF=2000185,SF=3000197,FA=4001650
8018884 2GSB A:8-113 P20936 341-446 8056331 2GSB A:15-108 P20936 348-441 TP=1,CL=1000003,CF=2000185,SF=3000197,FA=4001650
8018845 2LCT A:664-767 P15498 664-767 8057885 2LCT A:664-767 P15498 664-767 TP=1,CL=1000003,CF=2000185,SF=3000197,FA=4001650
8018904 1XA6 A:51-137 P52757 53-139 8057940 1XA6 A:51-137 P52757 53-139 TP=1,CL=1000003,CF=2000185,SF=3000197,FA=4001650
8064729 5KAZ A:1-103 O14796 1-103 8064730 5KAZ A:1-103 O14796 1-103 TP=1,CL=1000003,CF=2000185,SF=3000197,FA=4001650
8064731 2MK2 A:12-109 O15357 20-117 8064732 2MK2 A:12-109 O15357 20-117 TP=1,CL=1000003,CF=2000185,SF=3000197,FA=4001650
8064733 2YSX A:8-119 Q92835 1-112 8064734 2YSX A:8-119 Q92835 1-112 TP=1,CL=1000003,CF=2000185,SF=3000197,FA=4001650
8064737 4EIH A:167-267 P42684 167-267 8064738 4EIH A:167-267 P42684 167-267 TP=1,CL=1000003,CF=2000185,SF=3000197,FA=4001650
8064739 2DLY A:11-115 Q922K9 116-220 8064740 2DLY A:11-115 Q922K9 116-220 TP=1,CL=1000003,CF=2000185,SF=3000197,FA=4001650
8064741 3EAZ A:73-174 P41240 73-174 8064742 3EAZ A:73-174 P41240 73-174 TP=1,CL=1000003,CF=2000185,SF=3000197,FA=4001650
8064743 5GJH A:58-152 O75791 58-152 8064744 5GJH A:58-152 O75791 58-152 TP=1,CL=1000003,CF=2000185,SF=3000197,FA=4001650
8064745 2AUG A:433-537 Q14449 433-537 8064746 2AUG A:433-537 Q14449 433-537 TP=1,CL=1000003,CF=2000185,SF=3000197,FA=4001650
8064747 5MTJ A:125-233 Q04736 152-260 8064748 5MTJ A:125-233 Q04736 152-260 TP=1,CL=1000003,CF=2000185,SF=3000197,FA=4001650
8064749 2CI8 A:281-377 P16333 281-377 8064750 2CI8 A:281-377 P16333 281-377 TP=1,CL=1000003,CF=2000185,SF=3000197,FA=4001650
8064751 4TZI A:119-228 P25911 119-228 8064752 4TZI A:119-228 P25911 119-228 TP=1,CL=1000003,CF=2000185,SF=3000197,FA=4001650
8064753 2HDV B:520-627 Q91ZM2 520-627 8064754 2HDV B:520-627 Q91ZM2 520-627 TP=1,CL=1000003,CF=2000185,SF=3000197,FA=4001650
8064755 5W3R A:519-628 Q9NRF2 519-628 8064756 5W3R A:519-628 Q9NRF2 519-628 TP=1,CL=1000003,CF=2000185,SF=3000197,FA=4001650
8064757 2DM0 A:8-119 P42681 140-251 8064758 2DM0 A:8-119 P42681 140-251 TP=1,CL=1000003,CF=2000185,SF=3000197,FA=4001650
8064761 2EOB A:8-118 P24135 633-743 8064762 2EOB A:8-118 P24135 633-743 TP=1,CL=1000003,CF=2000185,SF=3000197,FA=4001650
8064763 2GE9 A:7-118 Q06187 276-387 8064764 2GE9 A:7-118 Q06187 276-387 TP=1,CL=1000003,CF=2000185,SF=3000197,FA=4001650
8066290 4K45 A:664-763 P10686 664-763 8066291 4K45 A:664-763 P10686 664-763 TP=1,CL=1000003,CF=2000185,SF=3000197,FA=4001650
8067969 1Z3K A:1-98 O43639 283-380 8067970 1Z3K A:1-98 O43639 283-380 TP=1,CL=1000003,CF=2000185,SF=3000197,FA=4001650
8067971 2DLZ A:15-112 P52735 670-767 8067972 2DLZ A:15-112 P52735 670-767 TP=1,CL=1000003,CF=2000185,SF=3000197,FA=4001650
8067973 1X6C A:8-112 P29350 110-214 8067974 1X6C A:8-112 P29350 110-214 TP=1,CL=1000003,CF=2000185,SF=3000197,FA=4001650
8067975 2EO3 A:8-111 P46109 1-104 8067976 2EO3 A:8-111 P46109 1-104 TP=1,CL=1000003,CF=2000185,SF=3000197,FA=4001650
8067977 2KK6 A:12-116 P16591 453-557 8067978 2KK6 A:12-116 P16591 453-557 TP=1,CL=1000003,CF=2000185,SF=3000197,FA=4001650
8067979 2DX0 A:520-627 Q8CIH5 520-627 8067980 2DX0 A:520-627 Q8CIH5 520-627 TP=1,CL=1000003,CF=2000185,SF=3000197,FA=4001650
8067981 2L6K A:2-115 Q63HR2 1135-1248 8067982 2L6K A:2-115 Q63HR2 1135-1248 TP=1,CL=1000003,CF=2000185,SF=3000197,FA=4001650
8067983 2EKX A:8-110 P51813 291-393 8067984 2EKX A:8-110 P51813 291-393 TP=1,CL=1000003,CF=2000185,SF=3000197,FA=4001650
8069280 4GL9 E:38-128 O35718 38-128 8069281 4GL9 E:38-128 O35718 38-128 TP=1,CL=1000003,CF=2000185,SF=3000197,FA=4001650
8091448 2Y3A B:608-714 O08908 608-714 8091449 2Y3A B:608-714 O08908 608-714 TP=1,CL=1000003,CF=2000185,SF=3000197,FA=4001650
8105406 7R8W A:325-437 O09039 325-437 8105407 7R8W A:325-437 O09039 325-437 TP=1,CL=1000003,CF=2000185,SF=3000197,FA=4001650
8021194 1NRZ A:2-164 P37081 1-163 8033574 1NRZ A:2-164 P37081 1-163 TP=1,CL=1000002,CF=2000192,SF=3000207,FA=4000403
8031945 1BLE A:2-162 P26380 2-162 8044323 1BLE A:2-162 P26380 2-162 TP=1,CL=1000002,CF=2000192,SF=3000207,FA=4000403
8079269 1VSQ C:159-323 P69797 159-323 8079270 1VSQ C:159-323 P69797 159-323 TP=1,CL=1000002,CF=2000192,SF=3000207,FA=4000403
8079271 5T5D A:2-156 A0A0H2USH8 2-156 8079272 5T5D A:2-156 A0A0H2USH8 2-156 TP=1,CL=1000002,CF=2000192,SF=3000207,FA=4000403
8079273 3LFJ B:1-164 Q8RD54 1-164 8079274 3LFJ B:1-164 Q8RD54 1-164 TP=1,CL=1000002,CF=2000192,SF=3000207,FA=4000403
8079275 3P3V A:1-162 Q9A0T4 1-162 8079276 3P3V A:1-162 Q9A0T4 1-162 TP=1,CL=1000002,CF=2000192,SF=3000207,FA=4000403
8079277 3EYE A:5-157 Q8XAB8 5-157 8079278 3EYE A:5-157 Q8XAB8 5-157 TP=1,CL=1000002,CF=2000192,SF=3000207,FA=4000403
8030077 1TD6 A:5-290 P75455 5-290 8042456 1TD6 A:5-290 P75455 5-290 TP=1,CL=1000000,CF=2000183,SF=3000198,FA=4003042
8029977 1SU3 B:271-465 P03956 271-465 8042356 1SU3 B:271-465 P03956 271-465 TP=1,CL=1000001,CF=2000959,SF=3001566,FA=4002660
8030096 1ITV A:1-195 P14780 513-707 8042475 1ITV A:1-195 P14780 513-707 TP=1,CL=1000001,CF=2000959,SF=3001566,FA=4002660
8030431 1HXN A:225-434 P20058 251-460 8042810 1HXN A:225-434 P20058 251-460 TP=1,CL=1000001,CF=2000959,SF=3001566,FA=4002660
8030433 1GEN A:461-660 P08253 461-660 8042812 1GEN A:461-660 P08253 461-660 TP=1,CL=1000001,CF=2000959,SF=3001566,FA=4002660
8030434 1PEX A:274-466 P45452 280-471 8042813 1PEX A:274-466 P45452 280-471 TP=1,CL=1000001,CF=2000959,SF=3001566,FA=4002660
8073684 2MQS A:316-511 P50281 316-511 8073685 2MQS A:316-511 P50281 316-511 TP=1,CL=1000001,CF=2000959,SF=3001566,FA=4002660
8073686 2JXY A:278-470 P39900 278-470 8073687 2JXY A:278-470 P39900 278-470 TP=1,CL=1000001,CF=2000959,SF=3001566,FA=4002660
8020319 1G90 A:1-176 P0A910 22-197 8032699 1G90 A:1-176 P0A910 22-197 TP=2,CL=1000001,CF=2000193,SF=3000208,FA=4003050
8020385 2AXT O:30-271 P0A431 30-271 8032765 2AXT O:30-271 P0A431 30-271 TP=2,CL=1000001,CF=2000193,SF=3000208,FA=4002770
8022228 1P4T A:1-155 Q9RP17 20-174 8034608 1P4T A:1-155 Q9RP17 20-174 TP=2,CL=1000001,CF=2000193,SF=3000208,FA=4003050
8025489 1QJ8 A:1-148 P0A917 24-171 8037868 1QJ8 A:1-148 P0A917 24-171 TP=2,CL=1000001,CF=2000193,SF=3000208,FA=4003050
8031300 1MM5 A:2-162 P37001 26-186 8043678 1MM5 A:2-162 P37001 26-186 TP=2,CL=1000001,CF=2000193,SF=3000208,FA=4003404
8045156 2F1V B:2-191 P0A915 23-212 8052231 2F1V B:2-191 P0A915 23-212 TP=2,CL=1000001,CF=2000193,SF=3000208,FA=4004327
8045157 2X27 X:1-210 Q9HWW1 23-232 8052232 2X27 X:1-210 Q9HWW1 23-232 TP=2,CL=1000001,CF=2000193,SF=3000208,FA=4004327
8044814 2ERV A:1-150 Q9HVD1 24-173 8053168 2ERV A:1-150 Q9HVD1 24-173 TP=2,CL=1000001,CF=2000193,SF=3000208,FA=4004152
8075219 2K0L A:4-210 P24017 1-207 8075220 2K0L A:4-210 P24017 1-207 TP=2,CL=1000001,CF=2000193,SF=3000208,FA=4003050
8075235 5VJ8 A:1-156 A0A5P8YI02 27-182 8075236 5VJ8 A:1-156 A0A5P8YI02 27-182 TP=2,CL=1000001,CF=2000193,SF=3000208,FA=4003050
8095506 6KAF o:52-291 A8J0E4 52-291 8095507 6KAF o:52-291 A8J0E4 52-291 TP=2,CL=1000001,CF=2000193,SF=3000208,FA=4002770
8095524 6KAC o:52-291 P12853 52-291 8095525 6KAC o:52-291 P12853 52-291 TP=2,CL=1000001,CF=2000193,SF=3000208,FA=4002770
8095676 6JLU o:89-337 B6ZHE8 59-307 8095677 6JLU o:89-337 B6ZHE8 59-307 TP=2,CL=1000001,CF=2000193,SF=3000208,FA=4002770
8097549 4IL6 O:3-246 D0VWR2 1-244 8097550 4IL6 O:3-246 D0VWR2 1-244 TP=2,CL=1000001,CF=2000193,SF=3000208,FA=4002770
8098337 5G3A A:19-190 P0A432 45-272 8098338 5G3A A:19-190 P0A432 45-272 TP=2,CL=1000001,CF=2000193,SF=3000208,FA=4002770
8098487 3JCU o:89-331 P12359 89-331 8098488 3JCU o:89-331 P12359 89-331 TP=2,CL=1000001,CF=2000193,SF=3000208,FA=4002770
8098511 5XNL o:1-248 P14226 82-329 8098512 5XNL o:1-248 P14226 82-329 TP=2,CL=1000001,CF=2000193,SF=3000208,FA=4002770
8098589 5MDX O:91-332 P23321 91-332 8098590 5MDX O:91-332 P23321 91-332 TP=2,CL=1000001,CF=2000193,SF=3000208,FA=4002770
8100109 2N2M A:1-156 Q8D0Z7 39-194 8100110 2N2M A:1-156 Q8D0Z7 39-194 TP=2,CL=1000001,CF=2000193,SF=3000208,FA=4003050
8106229 7RCV o:31-273 P10549 31-273 8106230 7RCV o:31-273 P10549 31-273 TP=2,CL=1000001,CF=2000193,SF=3000208,FA=4002770
8025457 2BBH A:13-244 Q9WZ31 13-244 8037836 2BBH A:13-244 Q9WZ31 13-244 TP=1,CL=1000003,CF=2000194,SF=3000209,FA=4000404
8022334 2JOQ A:4-89 O25237 1-86 8034714 2JOQ A:4-89 O25237 1-86 TP=1,CL=1000003,CF=2000014,SF=3001567,FA=4001962
8029943 1RWU A:1-87 P0A8J4 1-87 8042322 1RWU A:1-87 P0A8J4 1-87 TP=1,CL=1000003,CF=2000014,SF=3001567,FA=4003822
8020256 1VQO M:1-194 P60618 2-195 8032636 1VQO M:1-194 P60618 2-195 TP=1,CL=1000003,CF=2000195,SF=3000210,FA=4000945
8020266 1VQO S:1-81 P12732 2-82 8032646 1VQO S:1-81 P12732 2-82 TP=1,CL=1000003,CF=2000195,SF=3000210,FA=4000943
8020839 4V51 BX:3-95 Q5SHP0 3-95 8033219 4V51 BX:3-95 Q5SHP0 3-95 TP=1,CL=1000003,CF=2000195,SF=3000210,FA=4000943
8022620 1YWX A:1-102 P61193 1-102 8035000 1YWX A:1-102 P61193 1-102 TP=1,CL=1000003,CF=2000195,SF=3000210,FA=4003636
8023035 4V52 DT:1-93 P0ADZ0 1-93 8035415 4V52 DT:1-93 P0ADZ0 1-93 TP=1,CL=1000003,CF=2000195,SF=3000210,FA=4000943
8025010 2V94 A:1-93 Q9UY20 1-93 8037389 2V94 A:1-93 Q9UY20 1-93 TP=1,CL=1000003,CF=2000195,SF=3000210,FA=4003636
8026198 2ZJR Q:2-94 Q9RXK0 2-94 8038577 2ZJR Q:2-94 Q9RXK0 2-94 TP=1,CL=1000003,CF=2000195,SF=3000210,FA=4000943
8029213 2G1D A:1-98 Q9HJ79 1-98 8041592 2G1D A:1-98 Q9HJ79 1-98 TP=1,CL=1000003,CF=2000195,SF=3000210,FA=4003636
8031665 1XN9 A:1-101 Q8PZ95 1-101 8044043 1XN9 A:1-101 Q8PZ95 1-101 TP=1,CL=1000003,CF=2000195,SF=3000210,FA=4003636
8077076 4V6U BT:3-86 Q8U000 3-86 8077077 4V6U BT:3-86 Q8U000 3-86 TP=1,CL=1000003,CF=2000195,SF=3000210,FA=4000943
8061166 5T2A V:59-145 D1M863 59-145 8077081 5T2A V:59-145 D1M863 59-145 TP=1,CL=1000003,CF=2000195,SF=3000210,FA=4000943
8061167 3JCS V:59-144 E9B8R9 59-144 8077083 3JCS V:59-144 E9B8R9 59-144 TP=1,CL=1000003,CF=2000195,SF=3000210,FA=4000943
8061165 4V8M BX:79-164 Q57ZH2 79-164 8077085 4V8M BX:79-164 Q57ZH2 79-164 TP=1,CL=1000003,CF=2000195,SF=3000210,FA=4000943
8061168 5T5H X:109-193 Q4E2Y1 109-193 8077087 5T5H X:109-193 Q4E2Y1 109-193 TP=1,CL=1000003,CF=2000195,SF=3000210,FA=4000943
8077088 5MYJ BW:4-91 A2RNQ3 4-91 8077089 5MYJ BW:4-91 A2RNQ3 4-91 TP=1,CL=1000003,CF=2000195,SF=3000210,FA=4000943
8077090 6ERI AT:109-194 Q9LWB5 109-194 8077091 6ERI AT:109-194 Q9LWB5 109-194 TP=1,CL=1000003,CF=2000195,SF=3000210,FA=4000943
8061169 2GO5 4:69-149 O81229 26-106 8077093 2GO5 4:69-149 O81229 26-106 TP=1,CL=1000003,CF=2000195,SF=3000210,FA=4000943
8077094 3J9W BW:1-93 P42924 1-93 8077095 3J9W BW:1-93 P42924 1-93 TP=1,CL=1000003,CF=2000195,SF=3000210,FA=4000943
8061173 5XY3 X:55-138 A2DUV8 55-138 8077097 5XY3 X:55-138 A2DUV8 55-138 TP=1,CL=1000003,CF=2000195,SF=3000210,FA=4000943
8077098 6DNC X:1-93 B7MCT3 1-93 8077099 6DNC X:1-93 B7MCT3 1-93 TP=1,CL=1000003,CF=2000195,SF=3000210,FA=4000943
8077100 5XYM T:4-96 A0QSD3 4-96 8077101 5XYM T:4-96 A0QSD3 4-96 TP=1,CL=1000003,CF=2000195,SF=3000210,FA=4000943
8077102 5V93 T:3-100 A0A045J9M3 3-100 8077103 5V93 T:3-100 A0A045J9M3 3-100 TP=1,CL=1000003,CF=2000195,SF=3000210,FA=4000943
8082468 3OW2 L:1-194 A0A0X1KGB3 1-194 8082469 3OW2 L:1-194 A0A0X1KGB3 1-194 TP=1,CL=1000003,CF=2000195,SF=3000210,FA=4000945
8082470 4V6U BM:1-194 Q8U2F9 1-194 8082471 4V6U BM:1-194 Q8U2F9 1-194 TP=1,CL=1000003,CF=2000195,SF=3000210,FA=4000945
8082472 3J79 P:2-205 C0H4A6 2-205 8082473 3J79 P:2-205 C0H4A6 2-205 TP=1,CL=1000003,CF=2000195,SF=3000210,FA=4000945
8082474 5XY3 N:2-204 A2ECR7 2-204 8082475 5XY3 N:2-204 A2ECR7 2-204 TP=1,CL=1000003,CF=2000195,SF=3000210,FA=4000945
8082476 3JAG N:2-204 G1T0C1 2-204 8082477 3JAG N:2-204 G1T0C1 2-204 TP=1,CL=1000003,CF=2000195,SF=3000210,FA=4000945
8082478 5IT7 NN:2-203 Q6CJL7 2-203 8082479 5IT7 NN:2-203 Q6CJL7 2-203 TP=1,CL=1000003,CF=2000195,SF=3000210,FA=4000945
8082480 4V7R BO:3-189 P05748 3-189 8082481 4V7R BO:3-189 P05748 3-189 TP=1,CL=1000003,CF=2000195,SF=3000210,FA=4000945
8082482 3JCS M:2-204 E9BMB4 2-204 8082483 3JCS M:2-204 E9BMB4 2-204 TP=1,CL=1000003,CF=2000195,SF=3000210,FA=4000945
8082484 4V6W CN:2-204 O17445 2-204 8082485 4V6W CN:2-204 O17445 2-204 TP=1,CL=1000003,CF=2000195,SF=3000210,FA=4000945
8082486 5T5H Q:18-220 Q4CTG9 18-220 8082487 5T5H Q:18-220 Q4CTG9 18-220 TP=1,CL=1000003,CF=2000195,SF=3000210,FA=4000945
8082488 4V8P BL:2-204 Q22A30 2-204 8082489 4V8P BL:2-204 Q22A30 2-204 TP=1,CL=1000003,CF=2000195,SF=3000210,FA=4000945
8082490 4V8M BQ:19-221 Q38CY7 19-221 8082491 4V8M BQ:19-221 Q38CY7 19-221 TP=1,CL=1000003,CF=2000195,SF=3000210,FA=4000945
8082570 4V6U AV:1-99 Q8U442 1-99 8082571 4V6U AV:1-99 Q8U442 1-99 TP=1,CL=1000003,CF=2000195,SF=3000210,FA=4003636
8086045 4WFA Q:2-89 Q2FW08 2-89 8086046 4WFA Q:2-89 Q2FW08 2-89 TP=1,CL=1000003,CF=2000195,SF=3000210,FA=4000943
8086047 5T7V L6:4-90 W8TUB4 4-90 8086048 5T7V L6:4-90 W8TUB4 4-90 TP=1,CL=1000003,CF=2000195,SF=3000210,FA=4000943
8093505 6QDW t:1-93 C6EGE8 1-93 8093506 6QDW t:1-93 C6EGE8 1-93 TP=1,CL=1000003,CF=2000195,SF=3000210,FA=4000943
8093511 6WD0 t:1-93 D6I208 1-93 8093512 6WD0 t:1-93 D6I208 1-93 TP=1,CL=1000003,CF=2000195,SF=3000210,FA=4000943
8093515 6OGG t:1-93 D7X2Z9 1-93 8093516 6OGG t:1-93 D7X2Z9 1-93 TP=1,CL=1000003,CF=2000195,SF=3000210,FA=4000943
8093561 6U48 CU:1-93 H4IXX7 1-93 8093562 6U48 CU:1-93 H4IXX7 1-93 TP=1,CL=1000003,CF=2000195,SF=3000210,FA=4000943
8093577 6PJ6 b:1-93 J7RVN9 1-93 8093578 6PJ6 b:1-93 J7RVN9 1-93 TP=1,CL=1000003,CF=2000195,SF=3000210,FA=4000943
8093681 6LKQ b:1-93 S1EUY1 1-93 8093682 6LKQ b:1-93 S1EUY1 1-93 TP=1,CL=1000003,CF=2000195,SF=3000210,FA=4000943
8094584 6TMF X:1-97 A0A218P0B9 1-97 8094585 6TMF X:1-97 A0A218P0B9 1-97 TP=1,CL=1000003,CF=2000195,SF=3000210,FA=4003636
8095100 6V3D S:2-91 B7IA37 2-91 8095101 6V3D S:2-91 B7IA37 2-91 TP=1,CL=1000003,CF=2000195,SF=3000210,FA=4000943
8095262 6SPF T:1-94 E2RXT1 1-94 8095263 6SPF T:1-94 E2RXT1 1-94 TP=1,CL=1000003,CF=2000195,SF=3000210,FA=4000943
8045178 5LYB N5:57-142 P04456 57-142 8095962 5LYB N5:57-142 P04456 57-142 TP=1,CL=1000003,CF=2000195,SF=3000210,FA=4000943
8045179 3JBN AY:105-188 Q8IE82 105-188 8095963 3JBN AY:105-188 Q8IE82 105-188 TP=1,CL=1000003,CF=2000195,SF=3000210,FA=4000943
8045180 5IT7 XX:57-142 P48045 57-142 8095964 5IT7 XX:57-142 P48045 57-142 TP=1,CL=1000003,CF=2000195,SF=3000210,FA=4000943
8045182 4V8P GR:65-150 P0DJ57 65-150 8095965 4V8P GR:65-150 P0DJ57 65-150 TP=1,CL=1000003,CF=2000195,SF=3000210,FA=4000943
8045183 3JAI X:71-156 G1SE76 71-156 8095966 3JAI X:71-156 G1SE76 71-156 TP=1,CL=1000003,CF=2000195,SF=3000210,FA=4000943
8045184 5AJ0 AX:71-155 P62750 71-155 8095967 5AJ0 AX:71-155 P62750 71-155 TP=1,CL=1000003,CF=2000195,SF=3000210,FA=4000943
8045185 4V6W CX:194-277 Q9W0A8 194-277 8095968 4V6W CX:194-277 Q9W0A8 194-277 TP=1,CL=1000003,CF=2000195,SF=3000210,FA=4000943
8096011 6OSK T:1-94 A0A029IKB7 1-94 8096012 6OSK T:1-94 A0A029IKB7 1-94 TP=1,CL=1000003,CF=2000195,SF=3000210,FA=4000943
8096433 6O8X U:2-90 A0A1B4XKR7 2-90 8096434 6O8X U:2-90 A0A1B4XKR7 2-90 TP=1,CL=1000003,CF=2000195,SF=3000210,FA=4000943
8096617 3J7Q N:2-204 A0A286ZL65 2-204 8096618 3J7Q N:2-204 A0A286ZL65 2-204 TP=1,CL=1000003,CF=2000195,SF=3000210,FA=4000945
8097305 6WD8 t:1-93 B7L4K1 1-93 8097306 6WD8 t:1-93 B7L4K1 1-93 TP=1,CL=1000003,CF=2000195,SF=3000210,FA=4000943
8097493 6YSI P:1-92 D0CCZ9 1-92 8097494 6YSI P:1-92 D0CCZ9 1-92 TP=1,CL=1000003,CF=2000195,SF=3000210,FA=4000943
8097755 3J7O X:57-153 F2Z522 27-116 8097756 3J7O X:57-153 F2Z522 27-116 TP=1,CL=1000003,CF=2000195,SF=3000210,FA=4000943
8098417 5WFS T:2-93 P0ADZ2 2-93 8098418 5WFS T:2-93 P0ADZ2 2-93 TP=1,CL=1000003,CF=2000195,SF=3000210,FA=4000943
8098445 5OQL y:335-427 P0CU28 7-99 8098446 5OQL y:335-427 P0CU28 7-99 TP=1,CL=1000003,CF=2000195,SF=3000210,FA=4003636
8098811 6QZP LN:2-204 P61313 2-204 8098812 6QZP LN:2-204 P61313 2-204 TP=1,CL=1000003,CF=2000195,SF=3000210,FA=4000945
8099017 5V7Q T:3-100 P9WHB9 3-100 8099018 5V7Q T:3-100 P9WHB9 3-100 TP=1,CL=1000003,CF=2000195,SF=3000210,FA=4000943
8099363 6FXC AR:2-90 Q2YYP8 2-90 8099364 6FXC AR:2-90 Q2YYP8 2-90 TP=1,CL=1000003,CF=2000195,SF=3000210,FA=4000943
8099603 6TH6 BW:1-85 Q5JDH1 1-85 8099604 6TH6 BW:1-85 Q5JDH1 1-85 TP=1,CL=1000003,CF=2000195,SF=3000210,FA=4000943
8099645 6TH6 BP:2-194 Q5JH43 2-194 8099646 6TH6 BP:2-194 Q5JH43 2-194 TP=1,CL=1000003,CF=2000195,SF=3000210,FA=4000945
8099651 6TH6 Aw:1-95 Q5JIY8 1-95 8099652 6TH6 Aw:1-95 Q5JIY8 1-95 TP=1,CL=1000003,CF=2000195,SF=3000210,FA=4003636
8099895 5V8I 2X:1-95 Q72I06 1-95 8099896 5V8I 2X:1-95 Q72I06 1-95 TP=1,CL=1000003,CF=2000195,SF=3000210,FA=4000943
8100471 6SWA M:2-204 Q9CZM2 2-204 8100472 6SWA M:2-204 Q9CZM2 2-204 TP=1,CL=1000003,CF=2000195,SF=3000210,FA=4000945
8100627 1N88 A:1-96 Q9RA57 1-96 8100628 1N88 A:1-96 Q9RA57 1-96 TP=1,CL=1000003,CF=2000195,SF=3000210,FA=4000943
8101931 7JIL T:3-92 A0A1J7BX85 3-92 8101932 7JIL T:3-92 A0A1J7BX85 3-92 TP=1,CL=1000003,CF=2000195,SF=3000210,FA=4000943
8103181 7NHN W:2-91 Q8Y441 2-91 8103182 7NHN W:2-91 Q8Y441 2-91 TP=1,CL=1000003,CF=2000195,SF=3000210,FA=4000943
8103471 6WU9 U:2-90 Q839G2 2-90 8103472 6WU9 U:2-90 Q839G2 2-90 TP=1,CL=1000003,CF=2000195,SF=3000210,FA=4000943
8105747 7PJU T:1-93 F4VJV9 1-93 8105748 7PJU T:1-93 F4VJV9 1-93 TP=1,CL=1000003,CF=2000195,SF=3000210,FA=4000943
8105777 4V47 AR:7-98 P0ADZ1 7-98 8105778 4V47 AR:7-98 P0ADZ1 7-98 TP=1,CL=1000003,CF=2000195,SF=3000210,FA=4000943
8105929 7R81 P1:2-203 Q8X034 2-203 8105930 7R81 P1:2-203 Q8X034 2-203 TP=1,CL=1000003,CF=2000195,SF=3000210,FA=4000945
8106115 7S1K b:1-93 A0A829CFV1 1-93 8106116 7S1K b:1-93 A0A829CFV1 1-93 TP=1,CL=1000003,CF=2000195,SF=3000210,FA=4000943
8106167 7OLD LN:2-203 G0RZ88 2-203 8106168 7OLD LN:2-203 G0RZ88 2-203 TP=1,CL=1000003,CF=2000195,SF=3000210,FA=4000945
8106600 7QEP M5:2-204 Q8SQU2 2-204 8106601 7QEP M5:2-204 Q8SQU2 2-204 TP=1,CL=1000003,CF=2000195,SF=3000210,FA=4000945
8106727 7QH4 T:1-93 A0A063XB36 1-93 8106728 7QH4 T:1-93 A0A063XB36 1-93 TP=1,CL=1000003,CF=2000195,SF=3000210,FA=4000943
8107091 6AZ3 M:2-204 A0A3Q8IIZ6 2-204 8107092 6AZ3 M:2-204 A0A3Q8IIZ6 2-204 TP=1,CL=1000003,CF=2000195,SF=3000210,FA=4000945
8107169 7PWO Y1:3-99 A8B593 3-99 8107170 7PWO Y1:3-99 A8B593 3-99 TP=1,CL=1000003,CF=2000195,SF=3000210,FA=4003636
8107173 7PWO N2:1-204 A8B8Z6 1-204 8107174 7PWO N2:1-204 A8B8Z6 1-204 TP=1,CL=1000003,CF=2000195,SF=3000210,FA=4000945
8107671 7Q08 v:2-204 Q5A6R1 2-204 8107672 7Q08 v:2-204 Q5A6R1 2-204 TP=1,CL=1000003,CF=2000195,SF=3000210,FA=4000945
8107709 7TOS L23:1-93 V0YNZ1 1-93 8107710 7TOS L23:1-93 V0YNZ1 1-93 TP=1,CL=1000003,CF=2000195,SF=3000210,FA=4000943
8021488 1XRD A:1-52 P02947 1-52 8033868 1XRD A:1-52 P02947 1-52 TP=2,CL=1000000,CF=2000184,SF=3000199,FA=4003043
8024238 1IJD A:1-46 P35089 1-46 8036617 1IJD A:1-46 P35089 1-46 TP=2,CL=1000000,CF=2000184,SF=3000199,FA=4003043
8024874 1JO5 A:1-48 P0C0Y1 2-49 8037253 1JO5 A:1-48 P0C0Y1 2-49 TP=2,CL=1000000,CF=2000184,SF=3000199,FA=4003043
8025478 1LGH A:1-56 P97253 2-57 8037857 1LGH A:1-56 P97253 2-57 TP=2,CL=1000000,CF=2000184,SF=3000199,FA=4003043
8031479 1NKZ A:1-53 P26789 1-53 8043857 1NKZ A:1-53 P26789 1-53 TP=2,CL=1000000,CF=2000184,SF=3000199,FA=4003043
8076352 4V9G A4:1-48 Q3J1A3 2-49 8076353 4V9G A4:1-48 Q3J1A3 2-49 TP=2,CL=1000000,CF=2000184,SF=3000199,FA=4003043
8076354 5Y5S 0:4-46 D2Z0P1 5-47 8076355 5Y5S 0:4-46 D2Z0P1 5-47 TP=2,CL=1000000,CF=2000184,SF=3000199,FA=4003043
8076356 1WRG A:1-55 Q2RQ23 2-56 8076357 1WRG A:1-55 Q2RQ23 2-56 TP=2,CL=1000000,CF=2000184,SF=3000199,FA=4003043
8076358 1LGH B:3-45 P95673 4-46 8076359 1LGH B:3-45 P95673 4-46 TP=2,CL=1000000,CF=2000184,SF=3000199,FA=4003043
8095608 6Q53 E:3-45 W8L932 3-45 8095609 6Q53 E:3-45 W8L932 3-45 TP=2,CL=1000000,CF=2000184,SF=3000199,FA=4003043
8097805 7C9R R:3-46 G1BIY4 3-46 8097806 7C9R R:3-46 G1BIY4 3-46 TP=2,CL=1000000,CF=2000184,SF=3000199,FA=4003043
8097811 7C9R 4:3-46 G1BIY9 3-46 8097812 7C9R 4:3-46 G1BIY9 3-46 TP=2,CL=1000000,CF=2000184,SF=3000199,FA=4003043
8102187 6Z5R 6:3-52 Q6N9L5 3-52 8102188 6Z5R 6:3-52 Q6N9L5 3-52 TP=2,CL=1000000,CF=2000184,SF=3000199,FA=4003043
8102712 6ZXA N:5-48 W0E5B0 6-49 8102713 6ZXA N:5-48 W0E5B0 6-49 TP=2,CL=1000000,CF=2000184,SF=3000199,FA=4003043
8103818 7DDQ D:5-48 A0A2T4JIL7 5-48 8103819 7DDQ D:5-48 A0A2T4JIL7 5-48 TP=2,CL=1000000,CF=2000184,SF=3000199,FA=4003043
8104314 7OY8 8:1-48 Q2RQ24 1-48 8104315 7OY8 8:1-48 Q2RQ24 1-48 TP=2,CL=1000000,CF=2000184,SF=3000199,FA=4003043
8105847 7PBW AI:1-50 Q3J144 1-50 8105848 7PBW AI:1-50 Q3J144 1-50 TP=2,CL=1000000,CF=2000184,SF=3000199,FA=4003043
8105875 7F0L G:4-48 Q7B300 5-49 8105876 7F0L G:4-48 Q7B300 5-49 TP=2,CL=1000000,CF=2000184,SF=3000199,FA=4003043
8106779 7O0X BE:5-44 A0A143BHS8 5-44 8106780 7O0X BE:5-44 A0A143BHS8 5-44 TP=2,CL=1000000,CF=2000184,SF=3000199,FA=4003043
8107143 7VY2 G:4-48 A0A7Z6QV72 5-49 8107144 7VY2 G:4-48 A0A7Z6QV72 5-49 TP=2,CL=1000000,CF=2000184,SF=3000199,FA=4003043
8026472 1RFX A:6-94 Q99P87 26-114 8038851 1RFX A:6-94 Q99P87 26-114 TP=1,CL=1000004,CF=2000196,SF=3000211,FA=4003052
8026492 1RH7 A:2-82 Q99P86 25-105 8038871 1RH7 A:2-82 Q99P86 25-105 TP=1,CL=1000004,CF=2000196,SF=3000211,FA=4003052
8018739 2HMZ A:1-113 P02246 1-113 8018740 2HMZ A:1-113 P02246 1-113 TP=1,CL=1000000,CF=2000080,SF=3001568,FA=4000819
8018744 1I4Y A:1-113 P02244 2-114 8018745 1I4Y A:1-113 P02244 2-114 TP=1,CL=1000000,CF=2000080,SF=3001568,FA=4000819
8018749 2MHR A:1-118 P02247 1-118 8018750 2MHR A:1-118 P02247 1-118 TP=1,CL=1000000,CF=2000080,SF=3001568,FA=4000819
8070506 4XPW A:1-131 Q60AX2 1-131 8070507 4XPW A:1-131 Q60AX2 1-131 TP=1,CL=1000000,CF=2000080,SF=3001568,FA=4000819
8070508 2AWC A:7-136 Q9REU3 7-136 8070509 2AWC A:7-136 Q9REU3 7-136 TP=1,CL=1000000,CF=2000080,SF=3001568,FA=4000819
8070510 3AGT A:4-136 Q726F3 831-963 8070511 3AGT A:4-136 Q726F3 831-963 TP=1,CL=1000000,CF=2000080,SF=3001568,FA=4000819
8091417 5FNP A:70-220 P69506 70-220 8091418 5FNP A:70-220 P69506 70-220 TP=1,CL=1000000,CF=2001119,SF=3001568,FA=4007740
8030233 1J33 A:3-335 Q7SIC7 3-335 8042612 1J33 A:3-335 Q7SIC7 3-335 TP=1,CL=1000002,CF=2000198,SF=3000212,FA=4000405
8030511 1L5O A:4-349 Q05603 4-349 8042890 1L5O A:4-349 Q05603 4-349 TP=1,CL=1000002,CF=2000198,SF=3000212,FA=4000405
8084414 6B5F A:1-342 A1JTP8 1-342 8084415 6B5F A:1-342 A1JTP8 1-342 TP=1,CL=1000002,CF=2000198,SF=3000212,FA=4000405
8084416 4HDM A:2-341 F6MZ55 6-345 8084417 4HDM A:2-341 F6MZ55 6-345 TP=1,CL=1000002,CF=2000198,SF=3000212,FA=4000405
8084418 4HDM B:2-333 F6MZ56 2-333 8084419 4HDM B:2-333 F6MZ56 2-333 TP=1,CL=1000002,CF=2000198,SF=3000212,FA=4000405
8027718 1T9F A:22-197 O61793 22-197 8040097 1T9F A:22-197 O61793 22-197 TP=1,CL=1000001,CF=2000422,SF=3001569,FA=4002659
8031683 1N4K A:236-435 P11881 236-435 8044061 1N4K A:236-435 P11881 236-435 TP=1,CL=1000001,CF=2000422,SF=3001569,FA=4002659
8066418 3MAL A:35-215 Q93ZE8 35-215 8066419 3MAL A:35-215 Q93ZE8 35-215 TP=1,CL=1000001,CF=2000422,SF=3001569,FA=4002659
8026853 1PWB A:205-234 P35247 225-254 8039232 1PWB A:205-234 P35247 225-254 TP=3,CL=1000000,CF=2000962,SF=3001570,FA=4003823
8026989 1BUU A:73-104 P19999 90-121 8039368 1BUU A:73-104 P19999 90-121 TP=3,CL=1000000,CF=2000962,SF=3001570,FA=4003823
8027001 1HUP A:88-111 P11226 108-131 8039380 1HUP A:88-111 P11226 108-131 TP=3,CL=1000000,CF=2000962,SF=3001570,FA=4003823
8027005 1HTN A:26-53 P05452 47-74 8039384 1HTN A:26-53 P05452 47-74 TP=3,CL=1000000,CF=2000962,SF=3001570,FA=4003823
8027815 1R13 A:84-109 P08427 104-129 8040194 1R13 A:84-109 P08427 104-129 TP=3,CL=1000000,CF=2000962,SF=3001570,FA=4003823
8022767 1UV7 A:86-165 P41851 86-165 8035147 1UV7 A:86-165 P41851 86-165 TP=1,CL=1000003,CF=2000125,SF=3001571,FA=4001434
8091333 5UCG A:465-590 P37475 465-590 8091334 5UCG A:465-590 P37475 465-590 TP=1,CL=1000003,CF=2000125,SF=3001571,FA=4007729
8045779 2RJZ B:69-201 Q51353 69-201 8092074 2RJZ B:108-201 Q51353 108-201 TP=1,CL=1000003,CF=2000125,SF=3001571,FA=4004681
8045778 3JC9 Of:89-189 Q306N4 89-189 8092075 3JC9 Of:89-189 Q306N4 89-189 TP=1,CL=1000003,CF=2000125,SF=3001571,FA=4004681
8021940 1YEL A:1-102 Q9FX77 1-102 8034320 1YEL A:1-102 Q9FX77 1-102 TP=1,CL=1000001,CF=2000197,SF=3000213,FA=4003270
8024354 1NA6 B:4-178 P14633 4-178 8036733 1NA6 B:4-178 P14633 4-178 TP=1,CL=1000001,CF=2000197,SF=3000213,FA=4000944
8031193 1WID A:182-298 Q9ZWM9 182-298 8043571 1WID A:182-298 Q9ZWM9 182-298 TP=1,CL=1000001,CF=2000197,SF=3000213,FA=4003270
8045146 4RCT A:1-345 Q5F9M9 1-345 8056986 4RCT A:203-345 Q5F9M9 203-345 TP=1,CL=1000001,CF=2000197,SF=3000213,FA=4004319
8089659 5OS9 B:29-141 O82799 29-141 8089660 5OS9 B:29-141 O82799 29-141 TP=1,CL=1000001,CF=2000197,SF=3000213,FA=4003270
8089661 6FAS A:287-396 Q8W4L5 287-396 8089662 6FAS A:287-396 Q8W4L5 287-396 TP=1,CL=1000001,CF=2000197,SF=3000213,FA=4003270
8095732 6J9B D:89-194 Q9LW31 89-194 8095733 6J9B D:89-194 Q9LW31 89-194 TP=1,CL=1000001,CF=2000197,SF=3000213,FA=4003270
8098211 3HQF A:4-172 O69414 2-170 8098212 3HQF A:4-172 O69414 2-170 TP=1,CL=1000001,CF=2000197,SF=3000213,FA=4000944
8099219 6J9C D:160-271 Q1PFR7 160-271 8099220 6J9C D:160-271 Q1PFR7 160-271 TP=1,CL=1000001,CF=2000197,SF=3000213,FA=4003270
8104352 7ET6 D:189-307 Q9C6M5 189-307 8104353 7ET6 D:189-307 Q9C6M5 189-307 TP=1,CL=1000001,CF=2000197,SF=3000213,FA=4003270
8031731 1XPN A:21-170 Q9I420 21-170 8044109 1XPN A:21-170 Q9I420 21-170 TP=1,CL=1000001,CF=2000522,SF=3000214,FA=4003053
8019880 1J3U A:5-466 Q9LCC6 5-466 8032260 1J3U A:5-466 Q9LCC6 5-466 TP=1,CL=1000000,CF=2000963,SF=3001572,FA=4001433
8021106 1I0A A:11-463 Q7SIE0 11-463 8033486 1I0A A:11-463 Q7SIE0 11-463 TP=1,CL=1000000,CF=2000963,SF=3001572,FA=4001433
8023307 1VDK A:4-463 P84127 4-463 8035687 1VDK A:4-463 P84127 4-463 TP=1,CL=1000000,CF=2000963,SF=3001572,FA=4001433
8023501 1GK2 A:1-509 P21310 2-510 8035881 1GK2 A:1-509 P21310 2-510 TP=1,CL=1000000,CF=2000963,SF=3001572,FA=4001447
8025455 1K62 A:15-464 P04424 15-464 8037834 1K62 A:15-464 P04424 15-464 TP=1,CL=1000000,CF=2000963,SF=3001572,FA=4001433
8026435 1FUR A:4-459 P05042 4-459 8038814 1FUR A:4-459 P05042 4-459 TP=1,CL=1000000,CF=2000963,SF=3001572,FA=4001433
8026440 1JSW A:1-459 P0AC38 1-459 8038819 1JSW A:1-459 P0AC38 1-459 TP=1,CL=1000000,CF=2000963,SF=3001572,FA=4001433
8026445 1YFM A:27-485 P08417 27-485 8038824 1YFM A:27-485 P08417 27-485 TP=1,CL=1000000,CF=2000963,SF=3001572,FA=4001433
8026461 1C3C A:2-430 Q9X0I0 2-430 8038840 1C3C A:2-430 Q9X0I0 2-430 TP=1,CL=1000000,CF=2000963,SF=3001572,FA=4001433
8026464 1RE5 A:3-450 Q88N37 3-450 8038843 1RE5 A:3-450 Q88N37 3-450 TP=1,CL=1000000,CF=2000963,SF=3001572,FA=4001433
8026465 1DOF A:2-403 Q8ZY28 2-403 8038844 1DOF A:2-403 Q8ZY28 2-403 TP=1,CL=1000000,CF=2000963,SF=3001572,FA=4001433
8026468 1F1O A:9-416 P12047 9-416 8038847 1F1O A:9-416 P12047 9-416 TP=1,CL=1000000,CF=2000963,SF=3001572,FA=4001433
8027393 1Q5N A:3-446 Q59092 3-446 8039772 1Q5N A:3-446 Q59092 3-446 TP=1,CL=1000000,CF=2000963,SF=3001572,FA=4001433
8027870 1TJV A:19-467 P24058 19-467 8040249 1TJV A:19-467 P24058 19-467 TP=1,CL=1000000,CF=2000963,SF=3001572,FA=4001433
8030021 1T6J A:39-716 P11544 39-716 8042400 1T6J A:39-716 P11544 39-716 TP=1,CL=1000000,CF=2000963,SF=3001572,FA=4001447
8030108 1TJ7 A:3-457 P11447 3-457 8042487 1TJ7 A:3-457 P11447 3-457 TP=1,CL=1000000,CF=2000963,SF=3001572,FA=4001433
8030850 1W27 A:25-716 P24481 25-716 8043229 1W27 A:25-716 P24481 25-716 TP=1,CL=1000000,CF=2000963,SF=3001572,FA=4001447
8071989 1XWO B:16-463 P33110 16-463 8071990 1XWO B:16-463 P33110 16-463 TP=1,CL=1000000,CF=2000963,SF=3001572,FA=4001433
8071991 1U16 A:16-464 P24057 16-464 8071992 1U16 A:16-464 P24057 16-464 TP=1,CL=1000000,CF=2000963,SF=3001572,FA=4001433
8071993 2E9F C:14-461 Q5SLL0 14-461 8071994 2E9F C:14-461 Q5SLL0 14-461 TP=1,CL=1000000,CF=2000963,SF=3001572,FA=4001433
8071995 2X75 A:2-431 Q7A0G9 2-431 8071996 2X75 A:2-431 Q7A0G9 2-431 TP=1,CL=1000000,CF=2000963,SF=3001572,FA=4001433
8072354 3TV2 A:145-601 Q3JQ34 145-601 8072355 3TV2 A:145-601 Q3JQ34 145-601 TP=1,CL=1000000,CF=2000963,SF=3001572,FA=4001433
8072356 6N1M A:1-463 Q5ZRE5 1-463 8072357 6N1M A:1-463 Q5ZRE5 1-463 TP=1,CL=1000000,CF=2000963,SF=3001572,FA=4001433
8072358 3E04 A:49-509 P07954 49-509 8072359 3E04 A:49-509 P07954 49-509 TP=1,CL=1000000,CF=2000963,SF=3001572,FA=4001433
8072360 3GTD A:3-457 Q9ZCQ4 3-457 8072361 3GTD A:3-457 Q9ZCQ4 3-457 TP=1,CL=1000000,CF=2000963,SF=3001572,FA=4001433
8072362 4HGV A:13-473 Q92PB6 3-463 8072363 4HGV A:13-473 Q92PB6 3-463 TP=1,CL=1000000,CF=2000963,SF=3001572,FA=4001433
8072364 4ADM C:10-465 P9WN93 10-465 8072365 4ADM C:10-465 P9WN93 10-465 TP=1,CL=1000000,CF=2000963,SF=3001572,FA=4001433
8072368 3RD8 A:7-465 A0R2U8 7-465 8072369 3RD8 A:7-465 A0R2U8 7-465 TP=1,CL=1000000,CF=2000963,SF=3001572,FA=4001433
8072370 3QBP A:26-472 B2HT54 26-472 8072371 3QBP A:26-472 B2HT54 26-472 TP=1,CL=1000000,CF=2000963,SF=3001572,FA=4001433
8072372 3RRP A:3-467 B1MKP6 2-466 8072373 3RRP A:3-467 B1MKP6 2-466 TP=1,CL=1000000,CF=2000963,SF=3001572,FA=4001433
8072374 3OCF C:2-455 Q2YLW1 11-464 8072375 3OCF C:2-455 Q2YLW1 11-464 TP=1,CL=1000000,CF=2000963,SF=3001572,FA=4001433
8076836 6AT7 A:9-702 C5XXT8 9-702 8076837 6AT7 A:9-702 C5XXT8 9-702 TP=1,CL=1000000,CF=2000963,SF=3001572,FA=4001447
8076838 4BAB C:9-676 Q68G84 9-676 8076839 4BAB C:9-676 Q68G84 9-676 TP=1,CL=1000000,CF=2000963,SF=3001572,FA=4001447
8076840 3NZ4 A:7-678 Q6GZ04 7-678 8076841 3NZ4 A:7-678 Q6GZ04 7-678 TP=1,CL=1000000,CF=2000963,SF=3001572,FA=4001447
8076920 2PFM A:2-435 A0A6L8PR48 2-435 8076921 2PFM A:2-435 A0A6L8PR48 2-435 TP=1,CL=1000000,CF=2000963,SF=3001572,FA=4001433
8076922 3C8T A:19-456 Q11C84 19-456 8076923 3C8T A:19-456 Q11C84 19-456 TP=1,CL=1000000,CF=2000963,SF=3001572,FA=4001433
8078442 2OHY B:11-539 Q8GMG0 11-539 8078443 2OHY B:11-539 Q8GMG0 11-539 TP=1,CL=1000000,CF=2000963,SF=3001572,FA=4001447
8078444 2O6Y A:7-523 Q3IWB0 7-523 8078445 2O6Y A:7-523 Q3IWB0 7-523 TP=1,CL=1000000,CF=2000963,SF=3001572,FA=4001447
8085904 5XNY A:-1-455 A0A0K2JL82 15-471 8085905 5XNY A:-1-455 A0A0K2JL82 15-471 TP=1,CL=1000000,CF=2000963,SF=3001572,FA=4001433
8085906 4FFX C:8-472 P30566 8-472 8085907 4FFX C:8-472 P30566 8-472 TP=1,CL=1000000,CF=2000963,SF=3001572,FA=4001433
8087060 5VKW A:1-476 A0A1D8PT56 1-476 8087061 5VKW A:1-476 A0A1D8PT56 1-476 TP=1,CL=1000000,CF=2000963,SF=3001572,FA=4001433
8087062 5V4L A:1-469 J9VSX1 1-469 8087063 5V4L A:1-469 J9VSX1 1-469 TP=1,CL=1000000,CF=2000963,SF=3001572,FA=4001433
8089477 5HW2 C:1-431 Q5NIQ1 1-431 8089478 5HW2 C:1-431 Q5NIQ1 1-431 TP=1,CL=1000000,CF=2000963,SF=3001572,FA=4001433
8050748 4MX2 B:24-479 A7LBL3 24-479 8092851 4MX2 B:24-479 A7LBL3 24-479 TP=1,CL=1000000,CF=2000963,SF=3001572,FA=4001433
8050749 4NSL A:1-456 Q8ZPZ6 1-456 8092852 4NSL A:1-456 Q8ZPZ6 1-456 TP=1,CL=1000000,CF=2000963,SF=3001572,FA=4001433
8050750 2QGA B:1-461 A5KBL5 2-462 8092854 2QGA B:1-461 A5KBL5 2-462 TP=1,CL=1000000,CF=2000963,SF=3001572,FA=4001433
8050751 5E3V A:1-366 A0A0F6B070 1-366 8092857 5E3V A:1-366 A0A0F6B070 1-366 TP=1,CL=1000000,CF=2000963,SF=3001572,FA=4001433
8050752 3BHG A:3-456 Q5ZXD1 3-456 8092858 3BHG A:3-456 Q5ZXD1 3-456 TP=1,CL=1000000,CF=2000963,SF=3001572,FA=4001433
8050753 2PTS A:1-456 P0AB89 1-456 8092859 2PTS A:1-456 P0AB89 1-456 TP=1,CL=1000000,CF=2000963,SF=3001572,FA=4001433
8050754 4EFC A:12-468 Q38EJ2 12-468 8092862 4EFC A:12-468 Q38EJ2 12-468 TP=1,CL=1000000,CF=2000963,SF=3001572,FA=4001433
8050755 3GZH A:2-456 Q8X737 2-456 8092863 3GZH A:2-456 Q8X737 2-456 TP=1,CL=1000000,CF=2000963,SF=3001572,FA=4001433
8087695 1YIS A:2-468 Q21774 2-468 8092864 1YIS A:2-468 Q21774 2-468 TP=1,CL=1000000,CF=2000963,SF=3001572,FA=4001433
8094274 5NXA H:8-484 A0A384E0N4 11-487 8094275 5NXA H:8-484 A0A384E0N4 11-487 TP=1,CL=1000000,CF=2000963,SF=3001572,FA=4001433
8095000 6WNG D:10-475 A0A077EBQ3 2-467 8095001 6WNG D:10-475 A0A077EBQ3 2-467 TP=1,CL=1000000,CF=2000963,SF=3001572,FA=4001433
8097011 4NLE A:4-471 A0R4I6 4-471 8097012 4NLE A:4-471 A0R4I6 4-471 TP=1,CL=1000000,CF=2000963,SF=3001572,FA=4001433
8097251 2NYF A:24-566 B2J528 24-566 8097252 2NYF A:24-566 B2J528 24-566 TP=1,CL=1000000,CF=2000963,SF=3001572,FA=4001447
8097847 5EYT A:3-480 G4VQX9 3-480 8097848 5EYT A:3-480 G4VQX9 3-480 TP=1,CL=1000000,CF=2000963,SF=3001572,FA=4001433
8099067 6IEM B:7-470 P9WPY7 7-470 8099068 6IEM B:7-470 P9WPY7 7-470 TP=1,CL=1000000,CF=2000963,SF=3001572,FA=4001433
8099149 6G3G A:5-501 Q11KV9 5-501 8099150 6G3G A:5-501 Q11KV9 5-501 TP=1,CL=1000000,CF=2000963,SF=3001572,FA=4001433
8099413 5LTM A:25-563 Q3M5Z3 25-563 8099414 5LTM A:25-563 Q3M5Z3 25-563 TP=1,CL=1000000,CF=2000963,SF=3001572,FA=4001447
8099481 6V6H A:1-534 Q4E133 1-534 8099482 6V6H A:1-534 Q4E133 1-534 TP=1,CL=1000000,CF=2000963,SF=3001572,FA=4001447
8100065 3UNV A:26-541 Q84FL5 26-541 8100066 3UNV A:26-541 Q84FL5 26-541 TP=1,CL=1000000,CF=2000963,SF=3001572,FA=4001447
8101302 6U4O A:8-486 A0A5K4ESW0 8-486 8101303 6U4O A:8-486 A0A5K4ESW0 8-486 TP=1,CL=1000000,CF=2000963,SF=3001572,FA=4001433
8103023 7MIW C:1-463 A0A077EJP9 1-463 8103024 7MIW C:1-463 A0A077EJP9 1-463 TP=1,CL=1000000,CF=2000963,SF=3001572,FA=4001433
8103171 7C1C B:1-465 Q65UJ3 1-465 8103172 7C1C B:1-465 Q65UJ3 1-465 TP=1,CL=1000000,CF=2000963,SF=3001572,FA=4001433
8106337 7T29 A:1-456 Q9I0K9 1-456 8106338 7T29 A:1-456 Q9I0K9 1-456 TP=1,CL=1000000,CF=2000963,SF=3001572,FA=4001433
8107157 7T93 A:12-472 A0PKR5 12-472 8107158 7T93 A:12-472 A0PKR5 12-472 TP=1,CL=1000000,CF=2000963,SF=3001572,FA=4001433
8107335 7TQR A:1-496 Q9HLI6 1-496 8107336 7TQR A:1-496 Q9HLI6 1-496 TP=1,CL=1000000,CF=2000963,SF=3001572,FA=4001447
8020382 2AXT M:1-36 Q8DHA7 1-36 8032762 2AXT M:1-36 Q8DHA7 1-36 TP=2,CL=1000000,CF=2000395,SF=3001573,FA=4002664
8087179 3A0B M:1-36 P12312 1-36 8087180 3A0B M:1-36 P12312 1-36 TP=2,CL=1000000,CF=2000395,SF=3001573,FA=4002664
8094093 6KAF m:2-33 P92277 2-33 8094094 6KAF m:2-33 P92277 2-33 TP=2,CL=1000000,CF=2000395,SF=3001573,FA=4002664
8098837 5MDX m:4-32 P62109 4-32 8098838 5MDX m:4-32 P62109 4-32 TP=2,CL=1000000,CF=2000395,SF=3001573,FA=4002664
8098839 3JCU m:2-34 P62112 2-34 8098840 3JCU m:2-34 P62112 2-34 TP=2,CL=1000000,CF=2000395,SF=3001573,FA=4002664
8098915 5XNL m:1-33 P69529 1-33 8098916 5XNL m:1-33 P69529 1-33 TP=2,CL=1000000,CF=2000395,SF=3001573,FA=4002664
8101578 6WJ6 M:2-30 P72701 2-30 8101579 6WJ6 M:2-30 P72701 2-30 TP=2,CL=1000000,CF=2000395,SF=3001573,FA=4002664
8020720 1HA9 A:1-34 P82409 1-34 8033100 1HA9 A:1-34 P82409 1-34 TP=1,CL=1000004,CF=2000181,SF=3000215,FA=4003054
8025716 1MCT I:1-28 P30709 1-28 8038095 1MCT I:1-28 P30709 1-28 TP=1,CL=1000004,CF=2000181,SF=3000215,FA=4003054
8025721 2STA I:501-529 P01074 1-29 8038100 2STA I:501-529 P01074 1-29 TP=1,CL=1000004,CF=2000181,SF=3000215,FA=4003054
8025725 2BTC I:501-529 P10293 4-32 8038104 2BTC I:501-529 P10293 4-32 TP=1,CL=1000004,CF=2000181,SF=3000215,FA=4003054
8025730 4CPA I:2-38 P01075 2-38 8038109 4CPA I:2-38 P01075 2-38 TP=1,CL=1000004,CF=2000181,SF=3000215,FA=4003054
8025731 1CLV I:501-532 P80403 1-32 8038110 1CLV I:501-532 P80403 1-32 TP=1,CL=1000004,CF=2000181,SF=3000215,FA=4003054
8026900 1W7Z A:1-30 P12071 1-30 8039279 1W7Z A:1-30 P12071 1-30 TP=1,CL=1000004,CF=2000181,SF=3000215,FA=4003054
8070272 2LJS A:1-30 P82410 1-30 8070273 2LJS A:1-30 P82410 1-30 TP=1,CL=1000004,CF=2000181,SF=3000215,FA=4003054
8070274 1F2S I:301-328 P10295 1-28 8070275 1F2S I:301-328 P10295 1-28 TP=1,CL=1000004,CF=2000181,SF=3000215,FA=4003054
8093839 6CDX B:13-36 P82408 11-34 8093840 6CDX B:13-36 P82408 11-34 TP=1,CL=1000004,CF=2000181,SF=3000215,FA=4003054
8026398 1R7L A:1-96 Q81EU2 1-96 8038777 1R7L A:1-96 Q81EU2 1-96 TP=1,CL=1000003,CF=2000964,SF=3001574,FA=4002666
8045575 4QYB A:1-118 B4EGA9 1-118 8090972 4QYB A:1-118 B4EGA9 1-118 TP=1,CL=1000003,CF=2000964,SF=3001574,FA=4004542
8020180 1TJP A:1-267 P00929 1-267 8032560 1TJP A:1-267 P00929 1-267 TP=1,CL=1000002,CF=2000031,SF=3000216,FA=4003071
8020293 1VQT A:1-198 Q9WYG7 1-198 8032673 1VQT A:1-198 Q9WYG7 1-198 TP=1,CL=1000002,CF=2000031,SF=3000216,FA=4003062
8020848 1WQ5 B:1001-1268 P0A877 1-268 8033228 1WQ5 B:1001-1268 P0A877 1-268 TP=1,CL=1000002,CF=2000031,SF=3000216,FA=4003071
8021169 1X1Z A:11-222 O26232 11-222 8033549 1X1Z A:11-222 O26232 11-222 TP=1,CL=1000002,CF=2000031,SF=3000216,FA=4003062
8022639 1YXY A:4-233 P65522 4-233 8035019 1YXY A:4-233 P65522 4-233 TP=1,CL=1000002,CF=2000031,SF=3000216,FA=4003291
8022911 2Q8Z A:1-323 Q8IJH3 1-323 8035291 2Q8Z A:1-323 Q8IJH3 1-323 TP=1,CL=1000002,CF=2000031,SF=3000216,FA=4003062
8023108 1V5X A:1-200 P83825 1-200 8035488 1V5X A:1-200 P83825 1-200 TP=1,CL=1000002,CF=2000031,SF=3000216,FA=4003071
8023305 1VC4 A:1-254 P84126 1-254 8035685 1VC4 A:1-254 P84126 1-254 TP=1,CL=1000002,CF=2000031,SF=3000216,FA=4003071
8023649 1ZNN A:18-271 Q5L3Y2 18-271 8036029 1ZNN A:18-271 Q5L3Y2 18-271 TP=1,CL=1000002,CF=2000031,SF=3000216,FA=4002281
8023918 1H5Y A:3-253 Q8ZY16 3-253 8036297 1H5Y A:3-253 Q8ZY16 3-253 TP=1,CL=1000002,CF=2000031,SF=3000216,FA=4003056
8024905 2AQW A:2-322 Q7RPE4 2-322 8037284 2AQW A:2-322 Q7RPE4 2-322 TP=1,CL=1000002,CF=2000031,SF=3000216,FA=4003062
8025028 1JVN A:230-552 P33734 230-552 8037407 1JVN A:230-552 P33734 230-552 TP=1,CL=1000002,CF=2000031,SF=3000216,FA=4003056
8025078 2VEP A:2-240 P16250 2-240 8037457 2VEP A:2-240 P16250 2-240 TP=1,CL=1000002,CF=2000031,SF=3000216,FA=4003056
8027039 2CZD A:1-206 O58462 1-206 8039418 2CZD A:1-206 O58462 1-206 TP=1,CL=1000002,CF=2000031,SF=3000216,FA=4003062
8027138 1I4N A:2-252 Q56319 2-252 8039517 1I4N A:2-252 Q56319 2-252 TP=1,CL=1000002,CF=2000031,SF=3000216,FA=4003071
8027474 1Q6O A:3-215 P39304 3-215 8039853 1Q6O A:3-215 P39304 3-215 TP=1,CL=1000002,CF=2000031,SF=3000216,FA=4003062
8028003 1TQJ A:3-223 P74061 3-223 8040382 1TQJ A:3-223 P74061 3-223 TP=1,CL=1000002,CF=2000031,SF=3000216,FA=4003059
8028429 2FDS B:1-324 2FDS_B 1-324 8040808 2FDS B:1-324 2FDS_B 1-324 TP=1,CL=1000002,CF=2000031,SF=3000216,FA=4003062
8028474 2FFC A:20-351 2FFC_A 1-332 8040853 2FFC A:20-351 2FFC_A 1-332 TP=1,CL=1000002,CF=2000031,SF=3000216,FA=4003062
8028751 2FLI A:3-219 Q9A1H8 3-219 8041130 2FLI A:3-219 Q9A1H8 3-219 TP=1,CL=1000002,CF=2000031,SF=3000216,FA=4003059
8029459 1UJP A:1-270 P16608 1-270 8041838 1UJP A:1-270 P16608 1-270 TP=1,CL=1000002,CF=2000031,SF=3000216,FA=4003071
8029698 2GUU A:21-352 2GUU_A 1-332 8042077 2GUU A:21-352 2GUU_A 1-332 TP=1,CL=1000002,CF=2000031,SF=3000216,FA=4003062
8029844 1RD5 A:2-261 P42390 87-346 8042223 1RD5 A:2-261 P42390 87-346 TP=1,CL=1000002,CF=2000031,SF=3000216,FA=4003071
8029980 1H1Y A:5-224 Q9SE42 6-225 8042359 1H1Y A:5-224 Q9SE42 6-225 TP=1,CL=1000002,CF=2000031,SF=3000216,FA=4003059
8030245 1TQX A:4-224 Q8I5L3 4-224 8042624 1TQX A:4-224 Q8I5L3 4-224 TP=1,CL=1000002,CF=2000031,SF=3000216,FA=4003059
8030350 1KA9 F:2-252 Q7SIB9 2-252 8042729 1KA9 F:2-252 Q7SIB9 2-252 TP=1,CL=1000002,CF=2000031,SF=3000216,FA=4003056
8030856 1QO2 A:1-241 Q9X0C7 1-241 8043235 1QO2 A:1-241 Q9X0C7 1-241 TP=1,CL=1000002,CF=2000031,SF=3000216,FA=4003056
8030857 1THF D:1-253 Q9X0C6 1-253 8043236 1THF D:1-253 Q9X0C6 1-253 TP=1,CL=1000002,CF=2000031,SF=3000216,FA=4003056
8030858 1RPX A:1-230 Q43843 47-276 8043237 1RPX A:1-230 Q43843 47-276 TP=1,CL=1000002,CF=2000031,SF=3000216,FA=4003059
8030861 1DBT A:1-237 P25971 1-237 8043240 1DBT A:1-237 P25971 1-237 TP=1,CL=1000002,CF=2000031,SF=3000216,FA=4003062
8030864 1EIX A:12-242 P08244 12-242 8043243 1EIX A:12-242 P08244 12-242 TP=1,CL=1000002,CF=2000031,SF=3000216,FA=4003062
8030872 1DQW A:1-267 P03962 1-267 8043251 1DQW A:1-267 P03962 1-267 TP=1,CL=1000002,CF=2000031,SF=3000216,FA=4003062
8030877 1PII A:255-452 P00909 256-453 8043256 1PII A:255-452 P00909 256-453 TP=1,CL=1000002,CF=2000031,SF=3000216,FA=4003071
8030878 1NSJ A:1-205 Q56320 1-205 8043257 1NSJ A:1-205 Q56320 1-205 TP=1,CL=1000002,CF=2000031,SF=3000216,FA=4003071
8030879 1PII A:1-254 P00909 2-255 8043258 1PII A:1-254 P00909 2-255 TP=1,CL=1000002,CF=2000031,SF=3000216,FA=4003071
8030880 1A53 A:2-248 Q06121 2-248 8043259 1A53 A:2-248 Q06121 2-248 TP=1,CL=1000002,CF=2000031,SF=3000216,FA=4003071
8030882 1GEQ B:1-248 Q8U094 1-248 8043261 1GEQ B:1-248 Q8U094 1-248 TP=1,CL=1000002,CF=2000031,SF=3000216,FA=4003071
8031862 1Y0E A:1-221 P65517 1-221 8044240 1Y0E A:1-221 P65517 1-221 TP=1,CL=1000002,CF=2000031,SF=3000216,FA=4003291
8063371 4LUI A:21-230 Q57700 1-210 8063372 4LUI A:21-230 Q57700 1-210 TP=1,CL=1000002,CF=2000031,SF=3000216,FA=4003062
8063373 4MUZ A:21-229 O29333 1-209 8063374 4MUZ A:21-229 O29333 1-209 TP=1,CL=1000002,CF=2000031,SF=3000216,FA=4003062
8063375 3VE7 B:1-205 A4YI54 1-205 8063376 3VE7 B:1-205 A4YI54 1-205 TP=1,CL=1000002,CF=2000031,SF=3000216,FA=4003062
8063377 4DF0 A:4-202 B1Y9Q9 4-202 8063378 4DF0 A:4-202 B1Y9Q9 4-202 TP=1,CL=1000002,CF=2000031,SF=3000216,FA=4003062
8063379 4DBE B:3-215 D0KT28 3-215 8063380 4DBE B:3-215 D0KT28 3-215 TP=1,CL=1000002,CF=2000031,SF=3000216,FA=4003062
8063381 3RU6 A:1-227 Q9PIC1 1-227 8063382 3RU6 A:1-227 Q9PIC1 1-227 TP=1,CL=1000002,CF=2000031,SF=3000216,FA=4003062
8063383 3TFX A:2-235 Q5FJB3 2-235 8063384 3TFX A:2-235 Q5FJB3 2-235 TP=1,CL=1000002,CF=2000031,SF=3000216,FA=4003062
8063385 3LDV B:2-231 Q9KQT7 2-231 8063386 3LDV B:2-231 Q9KQT7 2-231 TP=1,CL=1000002,CF=2000031,SF=3000216,FA=4003062
8063387 3TR2 B:5-236 Q83E06 5-236 8063388 3TR2 B:5-236 Q83E06 5-236 TP=1,CL=1000002,CF=2000031,SF=3000216,FA=4003062
8063389 3EXR A:3-221 Q93DA8 3-221 8063390 3EXR A:3-221 Q93DA8 3-221 TP=1,CL=1000002,CF=2000031,SF=3000216,FA=4003062
8065843 2YYT A:6-236 Q5L0U0 4-234 8065844 2YYT A:6-236 Q5L0U0 4-234 TP=1,CL=1000002,CF=2000031,SF=3000216,FA=4003062
8065845 3F4W A:1-211 Q8ZMP9 1-211 8065846 3F4W A:1-211 Q8ZMP9 1-211 TP=1,CL=1000002,CF=2000031,SF=3000216,FA=4003062
8065847 2QCC B:224-480 P11172 224-480 8065848 2QCC B:224-480 P11172 224-480 TP=1,CL=1000002,CF=2000031,SF=3000216,FA=4003062
8070014 3NAV A:1-268 Q9KST7 1-268 8070015 3NAV A:1-268 Q9KST7 1-268 TP=1,CL=1000002,CF=2000031,SF=3000216,FA=4003071
8070016 3VND A:1-267 H1AFK5 1-267 8070017 3VND A:1-267 H1AFK5 1-267 TP=1,CL=1000002,CF=2000031,SF=3000216,FA=4003071
8070018 5KZM A:1-269 Q5NE80 1-269 8070019 5KZM A:1-269 Q5NE80 1-269 TP=1,CL=1000002,CF=2000031,SF=3000216,FA=4003071
8070020 5K9X A:1-271 Q5ZVY3 1-271 8070021 5K9X A:1-271 Q5ZVY3 1-271 TP=1,CL=1000002,CF=2000031,SF=3000216,FA=4003071
8070022 2EKC A:1-262 O67502 1-262 8070023 2EKC A:1-262 O67502 1-262 TP=1,CL=1000002,CF=2000031,SF=3000216,FA=4003071
8070024 5KMY A:2-269 Q5X5Q1 1-268 8070025 5KMY A:2-269 Q5X5Q1 1-268 TP=1,CL=1000002,CF=2000031,SF=3000216,FA=4003071
8070026 3THA A:1-247 Q9PIF1 1-247 8070027 3THA A:1-247 Q9PIF1 1-247 TP=1,CL=1000002,CF=2000031,SF=3000216,FA=4003071
8070028 5KIN C:1-258 Q97P33 1-258 8070029 5KIN C:1-258 Q97P33 1-258 TP=1,CL=1000002,CF=2000031,SF=3000216,FA=4003071
8070030 5OCW C:8-266 P9WFY1 8-266 8070031 5OCW C:8-266 P9WFY1 8-266 TP=1,CL=1000002,CF=2000031,SF=3000216,FA=4003071
8077794 4TX9 A:1-245 B5I4P8 1-245 8077795 4TX9 A:1-245 B5I4P8 1-245 TP=1,CL=1000002,CF=2000031,SF=3000216,FA=4003056
8077796 4X9S A:3-243 B4V386 3-243 8077797 4X9S A:3-243 B4V386 3-243 TP=1,CL=1000002,CF=2000031,SF=3000216,FA=4003056
8077798 4WD0 A:6-247 A1R562 6-247 8077799 4WD0 A:6-247 A1R562 6-247 TP=1,CL=1000002,CF=2000031,SF=3000216,FA=4003056
8077800 2Y88 A:2-245 P9WMM5 1-244 8077801 2Y88 A:2-245 P9WMM5 1-244 TP=1,CL=1000002,CF=2000031,SF=3000216,FA=4003056
8077802 4X2R A:1-247 C0W7K4 1-247 8077803 4X2R A:1-247 C0W7K4 1-247 TP=1,CL=1000002,CF=2000031,SF=3000216,FA=4003056
8077804 4AXK A:2-246 Q8FNZ7 2-246 8077805 4AXK A:2-246 Q8FNZ7 2-246 TP=1,CL=1000002,CF=2000031,SF=3000216,FA=4003056
8077806 4GJ1 A:2-243 Q9PM74 2-243 8077807 4GJ1 A:2-243 Q9PM74 2-243 TP=1,CL=1000002,CF=2000031,SF=3000216,FA=4003056
8077808 5AC7 A:1-243 P10372 1-243 8077809 5AC7 A:1-243 P10372 1-243 TP=1,CL=1000002,CF=2000031,SF=3000216,FA=4003056
8080785 3IEB A:2-214 Q9KMS8 2-214 8080786 3IEB A:2-214 Q9KMS8 2-214 TP=1,CL=1000002,CF=2000031,SF=3000216,FA=4003062
8082896 4UTT A:1-220 Q8XNZ3 1-220 8082897 4UTT A:1-220 Q8XNZ3 1-220 TP=1,CL=1000002,CF=2000031,SF=3000216,FA=4003291
8082898 5ZKN A:1-224 Q8RDN5 1-224 8082899 5ZKN A:1-224 Q8RDN5 1-224 TP=1,CL=1000002,CF=2000031,SF=3000216,FA=4003291
8082900 3IGS A:1-229 Q8ZLQ7 1-229 8082901 3IGS A:1-229 Q8ZLQ7 1-229 TP=1,CL=1000002,CF=2000031,SF=3000216,FA=4003291
8082902 3Q58 A:1-226 P60668 1-226 8082903 3Q58 A:1-226 P60668 1-226 TP=1,CL=1000002,CF=2000031,SF=3000216,FA=4003291
8082904 5ZJP A:5-231 Q9KR62 9-235 8082905 5ZJP A:5-231 Q9KR62 9-235 TP=1,CL=1000002,CF=2000031,SF=3000216,FA=4003291
8083104 5UMF A:3-225 B4RLV9 3-225 8083105 5UMF A:3-225 B4RLV9 3-225 TP=1,CL=1000002,CF=2000031,SF=3000216,FA=4003059
8083106 3INP A:3-222 Q5NGP6 3-222 8083107 3INP A:3-222 Q5NGP6 3-222 TP=1,CL=1000002,CF=2000031,SF=3000216,FA=4003059
8083108 3CT7 A:1-219 P32719 1-219 8083109 3CT7 A:1-219 P32719 1-219 TP=1,CL=1000002,CF=2000031,SF=3000216,FA=4003059
8083110 3OVP B:4-225 Q96AT9 4-225 8083111 3OVP B:4-225 Q96AT9 4-225 TP=1,CL=1000002,CF=2000031,SF=3000216,FA=4003059
8083595 4WUI A:1-204 C7R2I5 1-204 8083596 4WUI A:1-204 C7R2I5 1-204 TP=1,CL=1000002,CF=2000031,SF=3000216,FA=4003071
8083597 4AAJ A:1-206 Q8U092 1-206 8083598 4AAJ A:1-206 Q8U092 1-206 TP=1,CL=1000002,CF=2000031,SF=3000216,FA=4003071
8083599 5LHF A:1-208 Q9YGB1 1-208 8083600 5LHF A:1-208 Q9YGB1 1-208 TP=1,CL=1000002,CF=2000031,SF=3000216,FA=4003071
8083657 3T55 A:5-262 P9WFX7 5-262 8083658 3T55 A:5-262 P9WFX7 5-262 TP=1,CL=1000002,CF=2000031,SF=3000216,FA=4003071
8085772 3TSM A:4-264 Q2YRR4 4-264 8085773 3TSM A:4-264 Q2YRR4 4-264 TP=1,CL=1000002,CF=2000031,SF=3000216,FA=4003071
8085955 2NV2 K:2-271 P37527 2-271 8085956 2NV2 K:2-271 P37527 2-271 TP=1,CL=1000002,CF=2000031,SF=3000216,FA=4002281
8085959 2ZBT C:9-278 Q5SKD9 5-274 8085960 2ZBT C:9-278 Q5SKD9 5-274 TP=1,CL=1000002,CF=2000031,SF=3000216,FA=4002281
8085961 5LNW C:22-291 Q8L940 21-290 8085962 5LNW C:22-291 Q8L940 21-290 TP=1,CL=1000002,CF=2000031,SF=3000216,FA=4002281
8085963 5LNT A:21-293 O80448 21-293 8085964 5LNT A:21-293 O80448 21-293 TP=1,CL=1000002,CF=2000031,SF=3000216,FA=4002281
8085965 4JDY A:11-274 P9WII9 11-274 8085966 4JDY A:11-274 P9WII9 11-274 TP=1,CL=1000002,CF=2000031,SF=3000216,FA=4002281
8085967 2YZR B:15-313 Q58090 15-313 8085968 2YZR B:15-313 Q58090 15-313 TP=1,CL=1000002,CF=2000031,SF=3000216,FA=4002281
8085969 3O06 A:16-273 Q03148 16-273 8085970 3O06 A:16-273 Q03148 16-273 TP=1,CL=1000002,CF=2000031,SF=3000216,FA=4002281
8085971 4FIQ B:2-322 O59080 2-322 8085972 4FIQ B:2-322 O59080 2-322 TP=1,CL=1000002,CF=2000031,SF=3000216,FA=4002281
8095360 6HYE A:30-296 Q9ZNR6 30-296 8095361 6HYE A:30-296 Q9ZNR6 30-296 TP=1,CL=1000002,CF=2000031,SF=3000216,FA=4002281
8096721 6Y88 E:2-266 P20577 2-266 8096722 6Y88 E:2-266 P20577 2-266 TP=1,CL=1000002,CF=2000031,SF=3000216,FA=4003071
8100575 3AJX C:3001-3207 Q9LBW4 1-207 8100576 3AJX C:3001-3207 Q9LBW4 1-207 TP=1,CL=1000002,CF=2000031,SF=3000216,FA=4003062
8100601 6BMA A:1-258 Q9PI11 1-258 8100602 6BMA A:1-258 Q9PI11 1-258 TP=1,CL=1000002,CF=2000031,SF=3000216,FA=4003071
8102714 6VVA A:1-222 Q2G157 1-222 8102715 6VVA A:1-222 Q2G157 1-222 TP=1,CL=1000002,CF=2000031,SF=3000216,FA=4003291
8105683 7B1W F:28-260 A8IKW6 28-260 8105684 7B1W F:28-260 A8IKW6 28-260 TP=1,CL=1000002,CF=2000031,SF=3000216,FA=4003059
8105691 7SBJ A:4-224 B2FKL8 4-224 8105692 7SBJ A:4-224 B2FKL8 4-224 TP=1,CL=1000002,CF=2000031,SF=3000216,FA=4003059
8106999 7U5Y A:1-224 Q9I5T1 1-224 8107000 7U5Y A:1-224 Q9I5T1 1-224 TP=1,CL=1000002,CF=2000031,SF=3000216,FA=4003059
8107035 7LKL A:1-268 A0A0D6FWC1 1-268 8107036 7LKL A:1-268 A0A0D6FWC1 1-268 TP=1,CL=1000002,CF=2000031,SF=3000216,FA=4003071
8107351 7MQT AAA:1-222 X5EM89 1-222 8107352 7MQT AAA:1-222 X5EM89 1-222 TP=1,CL=1000002,CF=2000031,SF=3000216,FA=4003291
8107719 8CSO C:2-228 A0A0H3GNE4 2-228 8107720 8CSO C:2-228 A0A0H3GNE4 2-228 TP=1,CL=1000002,CF=2000031,SF=3000216,FA=4003062
8091026 1AA0 A:371-456 P10104 372-457 8091027 1AA0 A:371-456 P10104 372-457 TP=3,CL=1000000,CF=2000962,SF=3001575,FA=4003824
8023226 1ZD0 A:9-144 Q8U3E5 2-137 8035606 1ZD0 A:9-144 Q8U3E5 2-137 TP=1,CL=1000003,CF=2000199,SF=3000217,FA=4000406
8031772 1XSZ A:198-353 Q8RT31 198-353 8044150 1XSZ A:198-353 Q8RT31 198-353 TP=1,CL=1000003,CF=2000457,SF=3001576,FA=4003825
8025491 1QD5 A:13-269 P0A921 33-289 8037870 1QD5 A:13-269 P0A921 33-289 TP=2,CL=1000001,CF=2000193,SF=3000218,FA=4003058
8075237 7EZZ A:33-289 P0A232 33-289 8075238 7EZZ A:33-289 P0A232 33-289 TP=2,CL=1000001,CF=2000193,SF=3000218,FA=4003058
8032128 1H2C A:69-193 Q05128 69-193 8044506 1H2C A:69-193 Q05128 69-193 TP=1,CL=1000001,CF=2000200,SF=3000219,FA=4001659
8048044 4G1G A:15-363 P11206 15-363 8089994 4G1G A:55-182 P11206 55-182 TP=1,CL=1000001,CF=2000200,SF=3000219,FA=4005930
8048044 4G1G A:15-363 P11206 15-363 8089995 4G1G A:200-363 P11206 200-363 TP=1,CL=1000001,CF=2000200,SF=3000219,FA=4005930
8076779 6BK6 A:45-352 O89341 45-352 8089996 6BK6 A:60-182 O89341 60-182 TP=1,CL=1000001,CF=2000200,SF=3000219,FA=4005930
8076779 6BK6 A:45-352 O89341 45-352 8089997 6BK6 A:200-352 O89341 200-352 TP=1,CL=1000001,CF=2000200,SF=3000219,FA=4005930
8045702 4HI6 C:5-140 P0C794 5-140 8091603 4HI6 C:5-140 P0C794 5-140 TP=1,CL=1000001,CF=2000200,SF=3000219,FA=4004626
8051459 4LP7 C:1-254 Q91F56 1-254 8092057 4LP7 C:1-123 Q91F56 1-123 TP=1,CL=1000001,CF=2000200,SF=3000219,FA=4007384
8088087 4D4T A:1-254 P0DOE7 1-254 8092058 4D4T A:1-124 P0DOE7 1-124 TP=1,CL=1000001,CF=2000200,SF=3000219,FA=4007384
8051459 4LP7 C:1-254 Q91F56 1-254 8092059 4LP7 C:138-254 Q91F56 138-254 TP=1,CL=1000001,CF=2000200,SF=3000219,FA=4007384
8088087 4D4T A:1-254 P0DOE7 1-254 8092060 4D4T A:125-254 P0DOE7 125-254 TP=1,CL=1000001,CF=2000200,SF=3000219,FA=4007384
8029631 1UT7 B:1-163 Q9C932 1-163 8042010 1UT7 B:1-163 Q9C932 1-163 TP=1,CL=1000001,CF=2000201,SF=3000220,FA=4000947
8088530 3ULX A:8-169 Q75HE5 11-172 8088531 3ULX A:8-169 Q75HE5 11-172 TP=1,CL=1000001,CF=2000201,SF=3000220,FA=4000947
8023404 1KPT A:1-105 Q90121 23-127 8035784 1KPT A:1-105 Q90121 23-127 TP=1,CL=1000003,CF=2000966,SF=3001577,FA=4001437
8003514 1Q87 B:147-341 Q95VR4 147-341 8054251 1Q87 B:153-233 Q95VR4 153-233 TP=1,CL=1000000,CF=2000120,SF=3000221,FA=4000347
8030539 2IZP A:1035-1301 Q63K37 35-301 8042918 2IZP A:1035-1301 Q63K37 35-301 TP=1,CL=1000000,CF=2000965,SF=3001578,FA=4001436
8030568 2J0N A:144-314 P18013 144-314 8042947 2J0N A:144-314 P18013 144-314 TP=1,CL=1000000,CF=2000965,SF=3001578,FA=4001436
8078124 3ZQB B:141-340 Q56026 141-340 8078125 3ZQB B:141-340 Q56026 141-340 TP=1,CL=1000000,CF=2000965,SF=3001578,FA=4001436
8105567 7RYE V:129-340 A0A0C5PQX9 129-340 8105568 7RYE V:129-340 A0A0C5PQX9 129-340 TP=1,CL=1000000,CF=2000965,SF=3001578,FA=4001436
8031946 1CHD A:152-349 P04042 152-349 8044324 1CHD A:152-349 P04042 152-349 TP=1,CL=1000002,CF=2000203,SF=3000222,FA=4000407
8071807 3SFT A:156-344 Q9WYN9 156-344 8071808 3SFT A:156-344 Q9WYN9 156-344 TP=1,CL=1000002,CF=2000203,SF=3000222,FA=4000407
8024542 1BUC A:233-383 Q06319 233-383 8036921 1BUC A:233-383 Q06319 233-383 TP=1,CL=1000000,CF=2001119,SF=3001580,FA=4000821
8024548 3MDE A:242-395 P41367 267-420 8036927 3MDE A:242-395 P41367 267-420 TP=1,CL=1000000,CF=2001119,SF=3001580,FA=4000821
8024550 1EGD A:242-396 P11310 267-421 8036929 1EGD A:242-396 P11310 267-421 TP=1,CL=1000000,CF=2001119,SF=3001580,FA=4000821
8024551 1IVH A:242-392 P26440 274-424 8036930 1IVH A:242-392 P26440 274-424 TP=1,CL=1000000,CF=2001119,SF=3001580,FA=4000821
8024872 1JQI A:235-387 P15651 259-411 8037251 1JQI A:235-387 P15651 259-411 TP=1,CL=1000000,CF=2001119,SF=3001580,FA=4000821
8026676 2C12 A:261-430 Q8X1D8 261-430 8039055 2C12 A:261-430 Q8X1D8 261-430 TP=1,CL=1000000,CF=2001119,SF=3001580,FA=4000821
8027101 1SIQ A:239-392 Q92947 283-436 8039480 1SIQ A:239-392 Q92947 283-436 TP=1,CL=1000000,CF=2001119,SF=3001580,FA=4000821
8027133 2D29 A:235-387 Q5SGZ2 235-387 8039512 2D29 A:235-387 Q5SGZ2 235-387 TP=1,CL=1000000,CF=2001119,SF=3001580,FA=4000821
8027313 1IS2 A:272-460 P07872 272-460 8039692 1IS2 A:272-460 P07872 272-460 TP=1,CL=1000000,CF=2001119,SF=3001580,FA=4001908
8027316 1IS2 A:475-655 P07872 475-655 8039695 1IS2 A:475-655 P07872 475-655 TP=1,CL=1000000,CF=2001119,SF=3001580,FA=4001908
8027876 1R2J A:213-365 Q9KIE5 213-365 8040255 1R2J A:213-365 Q9KIE5 213-365 TP=1,CL=1000000,CF=2001119,SF=3001580,FA=4000821
8028591 1RX0 A:241-393 Q9UKU7 263-415 8040970 1RX0 A:241-393 Q9UKU7 263-415 TP=1,CL=1000000,CF=2001119,SF=3001580,FA=4000821
8030463 1U8V A:276-490 P55792 276-490 8042842 1U8V A:276-490 P55792 276-490 TP=1,CL=1000000,CF=2001119,SF=3001580,FA=4000821
8030482 1UKW A:259-409 Q72JJ3 230-380 8042861 1UKW A:259-409 Q72JJ3 230-380 TP=1,CL=1000000,CF=2001119,SF=3001580,FA=4000821
8030818 1W07 B:273-461 O65202 273-461 8043197 1W07 B:273-461 O65202 273-461 TP=1,CL=1000000,CF=2001119,SF=3001580,FA=4001908
8030819 1W07 B:462-659 O65202 462-659 8043198 1W07 B:462-659 O65202 462-659 TP=1,CL=1000000,CF=2001119,SF=3001580,FA=4001908
8022962 2P3Y A:84-228 Q87I71 84-228 8035342 2P3Y A:84-228 Q87I71 84-228 TP=1,CL=1000001,CF=2000967,SF=3001579,FA=4002668
8054388 2P3Y A:306-482 Q87I71 306-482 8054389 2P3Y A:306-482 Q87I71 306-482 TP=1,CL=1000001,CF=2000967,SF=3001579,FA=4007638
8021991 2FIT A:2-147 P49789 2-147 8034371 2FIT A:2-147 P49789 2-147 TP=1,CL=1000003,CF=2000204,SF=3000223,FA=4000950
8022000 1KPF A:16-126 P49773 16-126 8034380 1KPF A:16-126 P49773 16-126 TP=1,CL=1000003,CF=2000204,SF=3000223,FA=4000950
8022019 1EMS A:281-440 O76463 281-440 8034399 1EMS A:281-440 O76463 281-440 TP=1,CL=1000003,CF=2000204,SF=3000223,FA=4000950
8022020 1GUQ A:2-177 P09148 2-177 8034400 1GUQ A:2-177 P09148 2-177 TP=1,CL=1000003,CF=2000204,SF=3000223,FA=4000948
8022023 1GUQ A:178-348 P09148 178-348 8034403 1GUQ A:178-348 P09148 178-348 TP=1,CL=1000003,CF=2000204,SF=3000223,FA=4000948
8022705 2OIK A:6-144 Q1GYB6 6-144 8035085 2OIK A:6-144 Q1GYB6 6-144 TP=1,CL=1000003,CF=2000204,SF=3000223,FA=4000950
8023513 2POF A:31-250 Q8X7A5 31-250 8035893 2POF A:31-250 Q8X7A5 31-250 TP=1,CL=1000003,CF=2000204,SF=3000223,FA=4002592
8028768 1RZY A:13-126 P80912 13-126 8041147 1RZY A:13-126 P80912 13-126 TP=1,CL=1000003,CF=2000204,SF=3000223,FA=4000950
8029125 1VLR B:146-337 Q9DAR7 146-337 8041504 1VLR B:146-337 Q9DAR7 146-337 TP=1,CL=1000003,CF=2000204,SF=3000223,FA=4001251
8029288 1ST0 A:146-337 Q96C86 146-337 8041667 1ST0 A:146-337 Q96C86 146-337 TP=1,CL=1000003,CF=2000204,SF=3000223,FA=4001251
8029748 2H39 B:23-195 Q9FK51 23-195 8042127 2H39 B:23-195 Q9FK51 23-195 TP=1,CL=1000003,CF=2000204,SF=3000223,FA=4000948
8029750 2H39 B:196-350 Q9FK51 196-350 8042129 2H39 B:196-350 Q9FK51 196-350 TP=1,CL=1000003,CF=2000204,SF=3000223,FA=4000948
8031750 5UVM A:2-114 A3DF72 2-114 8044128 5UVM A:2-114 A3DF72 2-114 TP=1,CL=1000003,CF=2000204,SF=3000223,FA=4000950
8031895 1Y23 A:5-143 O07513 5-143 8044273 1Y23 A:5-143 O07513 5-143 TP=1,CL=1000003,CF=2000204,SF=3000223,FA=4000950
8059773 4ZGL A:1-101 P64382 1-101 8059774 4ZGL A:1-101 P64382 1-101 TP=1,CL=1000003,CF=2000204,SF=3000223,FA=4000950
8059777 3L7X A:1-138 Q8DVQ8 1-138 8059778 3L7X A:1-138 Q8DVQ8 1-138 TP=1,CL=1000003,CF=2000204,SF=3000223,FA=4000950
8059783 3IMI C:4-144 A0A6L7HN72 4-144 8059784 3IMI C:4-144 A0A6L7HN72 4-144 TP=1,CL=1000003,CF=2000204,SF=3000223,FA=4000950
8059785 3KSV A:1-141 Q4QFW1 1-141 8059786 3KSV A:1-141 Q4QFW1 1-141 TP=1,CL=1000003,CF=2000204,SF=3000223,FA=4000950
8059789 6IQ1 A:6-148 Q59WG0 6-148 8059790 6IQ1 A:6-148 Q59WG0 6-148 TP=1,CL=1000003,CF=2000204,SF=3000223,FA=4000950
8059791 3P0T A:1-134 Q743J2 1-134 8059792 3P0T A:1-134 Q743J2 1-134 TP=1,CL=1000003,CF=2000204,SF=3000223,FA=4000950
8059793 3R6F A:2-131 Q8SRE4 2-131 8059794 3R6F A:2-131 Q8SRE4 2-131 TP=1,CL=1000003,CF=2000204,SF=3000223,FA=4000950
8085194 3OHE A:1-136 A1U1C4 1-136 8085195 3OHE A:1-136 A1U1C4 1-136 TP=1,CL=1000003,CF=2000204,SF=3000223,FA=4000950
8089892 4NDH A:165-302 Q7Z2E3 179-316 8089893 4NDH A:165-302 Q7Z2E3 179-316 TP=1,CL=1000003,CF=2000204,SF=3000223,FA=4001251
8089895 4XBA A:33-185 O74859 33-185 8089896 4XBA A:33-185 O74859 33-185 TP=1,CL=1000003,CF=2000204,SF=3000223,FA=4001251
8045277 4QVU A:37-253 Q73EW7 37-253 8089944 4QVU A:37-130 Q73EW7 37-130 TP=1,CL=1000003,CF=2000204,SF=3000223,FA=4004387
8045277 4QVU A:37-253 Q73EW7 37-253 8089945 4QVU A:144-223 Q73EW7 144-223 TP=1,CL=1000003,CF=2000204,SF=3000223,FA=4004387
8045653 4I5T A:1-325 P22108 1-325 8091281 4I5T A:66-169 P22108 66-169 TP=1,CL=1000003,CF=2000204,SF=3000223,FA=4004594
8045653 4I5T A:1-325 P22108 1-325 8091282 4I5T A:172-264 P22108 172-264 TP=1,CL=1000003,CF=2000204,SF=3000223,FA=4004594
8100457 6YPX AAA:51-163 Q9BX68 51-163 8100458 6YPX AAA:51-163 Q9BX68 51-163 TP=1,CL=1000003,CF=2000204,SF=3000223,FA=4000950
8103237 7MQW A:3-139 A0R4K9 3-139 8103238 7MQW A:3-139 A0R4K9 3-139 TP=1,CL=1000003,CF=2000204,SF=3000223,FA=4000950
8047368 5KCI A:16-199 Q02754 15-198 8104108 5KCI A:16-199 Q02754 15-198 TP=1,CL=1000003,CF=2000204,SF=3000223,FA=4005613
8021726 2GRI A:1-112 P0C6X7 819-930 8034106 2GRI A:1-112 P0C6X7 819-930 TP=1,CL=1000003,CF=2000097,SF=3001581,FA=4002671
8047170 2M0A A:1-114 P0C6V0 833-946 8105990 2M0A A:1-114 P0C6V0 833-946 TP=1,CL=1000003,CF=2000097,SF=3001581,FA=4005485
8106091 7PKU A:16-111 A0A6M4N019 831-926 8106092 7PKU A:16-111 A0A6M4N019 831-926 TP=1,CL=1000003,CF=2000097,SF=3001581,FA=4002671
8022691 2OEB A:2-153 O28417 2-153 8035071 2OEB A:2-153 O28417 2-153 TP=1,CL=1000000,CF=2000460,SF=3001582,FA=4001438
8063707 4GKF B:14-160 Q8U1T0 14-160 8063708 4GKF B:14-160 Q8U1T0 14-160 TP=1,CL=1000000,CF=2000460,SF=3001582,FA=4001438
8021019 1HXX A:1-340 P02931 23-362 8033399 1HXX A:1-340 P02931 23-362 TP=2,CL=1000001,CF=2000193,SF=3000224,FA=4003061
8025498 2POR A:1-301 P31243 1-301 8037877 2POR A:1-301 P31243 1-301 TP=2,CL=1000001,CF=2000193,SF=3000224,FA=4003061
8025499 3PRN A:2-289 P39767 2-289 8037878 3PRN A:2-289 P39767 2-289 TP=2,CL=1000001,CF=2000193,SF=3000224,FA=4003061
8025508 1OSM A:1-340 Q48473 22-363 8037887 1OSM A:1-340 Q48473 22-363 TP=2,CL=1000001,CF=2000193,SF=3000224,FA=4003061
8025511 1AF6 A:1-421 P02943 26-446 8037890 1AF6 A:1-421 P02943 26-446 TP=2,CL=1000001,CF=2000193,SF=3000224,FA=4003069
8025539 2MPR A:1-427 P26466 26-452 8037918 2MPR A:1-427 P26466 26-452 TP=2,CL=1000001,CF=2000193,SF=3000224,FA=4003069
8025541 1BY5 A:18-714 P06971 51-747 8037920 1BY5 A:18-714 P06971 51-747 TP=2,CL=1000001,CF=2000193,SF=3000224,FA=4003084
8025548 1A0T P:71-483 P22340 93-505 8037927 1A0T P:71-483 P22340 93-505 TP=2,CL=1000001,CF=2000193,SF=3000224,FA=4003069
8025552 1FEP A:11-724 P05825 33-746 8037931 1FEP A:11-724 P05825 33-746 TP=2,CL=1000001,CF=2000193,SF=3000224,FA=4003084
8027497 1T16 A:1-421 P10384 26-446 8039876 1T16 A:1-421 P10384 26-446 TP=2,CL=1000001,CF=2000193,SF=3000224,FA=4002993
8028105 1KMO A:81-741 P13036 114-774 8040484 1KMO A:81-741 P13036 114-774 TP=2,CL=1000001,CF=2000193,SF=3000224,FA=4003084
8028524 2FGQ X:3-332 P24305 22-351 8040903 2FGQ X:3-332 P24305 22-351 TP=2,CL=1000001,CF=2000193,SF=3000224,FA=4003061
8029650 2GSK A:5-594 P06129 25-614 8042029 2GSK A:5-594 P06129 25-614 TP=2,CL=1000001,CF=2000193,SF=3000224,FA=4003084
8048566 5AYW A:427-808 P0A940 427-808 8052233 5AYW A:427-808 P0A940 427-808 TP=2,CL=1000001,CF=2000193,SF=3000224,FA=4006144
8048568 4K3C A:423-793 Q93PM2 423-793 8052234 4K3C A:423-793 Q93PM2 423-793 TP=2,CL=1000001,CF=2000193,SF=3000224,FA=4006144
8048570 4K3B A:426-792 Q5F5W8 426-792 8052254 4K3B A:426-792 Q5F5W8 426-792 TP=2,CL=1000001,CF=2000193,SF=3000224,FA=4006144
8048569 4C00 A:268-577 P0ADE4 268-577 8052258 4C00 A:268-577 P0ADE4 268-577 TP=2,CL=1000001,CF=2000193,SF=3000224,FA=4006144
8045036 4QL0 A:211-554 P35077 241-584 8052279 4QL0 A:211-554 P35077 241-584 TP=2,CL=1000001,CF=2000193,SF=3000224,FA=4006144
8044782 2X9K A:3-280 P76045 24-301 8052664 2X9K A:3-280 P76045 24-301 TP=2,CL=1000001,CF=2000193,SF=3000224,FA=4004130
8057239 2W16 A:126-815 P48632 126-815 8057240 2W16 A:126-815 P48632 126-815 TP=2,CL=1000001,CF=2000193,SF=3000224,FA=4003084
8071271 1PHO A:1-340 P02932 22-351 8071272 1PHO A:1-340 P02932 22-351 TP=2,CL=1000001,CF=2000193,SF=3000224,FA=4003061
8071273 3NSG A:2-341 P37432 24-363 8071274 3NSG A:2-341 P37432 24-363 TP=2,CL=1000001,CF=2000193,SF=3000224,FA=4003061
8071275 2J1N A:1-346 P06996 22-367 8071276 2J1N A:1-346 P06996 22-367 TP=2,CL=1000001,CF=2000193,SF=3000224,FA=4003061
8071277 5FVN A:1-342 Q93K99 22-363 8071278 5FVN A:1-342 Q93K99 22-363 TP=2,CL=1000001,CF=2000193,SF=3000224,FA=4003061
8071279 2XE2 A:1-343 Q9K597 22-364 8071280 2XE2 A:1-343 Q9K597 22-364 TP=2,CL=1000001,CF=2000193,SF=3000224,FA=4003061
8071283 2XE1 A:1-354 Q8CVW1 22-375 8071284 2XE1 A:1-354 Q8CVW1 22-375 TP=2,CL=1000001,CF=2000193,SF=3000224,FA=4003061
8071285 3UPG A:1-338 P0A264 22-378 8071286 3UPG A:1-338 P0A264 22-378 TP=2,CL=1000001,CF=2000193,SF=3000224,FA=4003061
8071287 5O9C A:7-354 Q9ALY0 28-375 8071288 5O9C A:7-354 Q9ALY0 28-375 TP=2,CL=1000001,CF=2000193,SF=3000224,FA=4003061
8071289 5O77 A:1-337 A0A1P8FCM7 22-358 8071290 5O77 A:1-337 A0A1P8FCM7 22-358 TP=2,CL=1000001,CF=2000193,SF=3000224,FA=4003061
8071291 5O78 A:7-337 A0A0H3FYJ7 29-359 8071292 5O78 A:7-337 A0A0H3FYJ7 29-359 TP=2,CL=1000001,CF=2000193,SF=3000224,FA=4003061
8071293 4D64 A:1-352 E3U904 23-374 8071294 4D64 A:1-352 E3U904 23-374 TP=2,CL=1000001,CF=2000193,SF=3000224,FA=4003061
8071295 4D65 A:1-343 E3U905 23-365 8071296 4D65 A:1-343 E3U905 23-365 TP=2,CL=1000001,CF=2000193,SF=3000224,FA=4003061
8072638 5M9B A:15-721 Q05098 40-746 8072639 5M9B A:15-721 Q05098 40-746 TP=2,CL=1000001,CF=2000193,SF=3000224,FA=4003084
8072640 5FP2 A:32-714 Q9I527 60-742 8072641 5FP2 A:32-714 Q9I527 60-742 TP=2,CL=1000001,CF=2000193,SF=3000224,FA=4003084
8072642 5FR8 A:24-730 D0C8V9 48-754 8072643 5FR8 A:24-730 D0C8V9 48-754 TP=2,CL=1000001,CF=2000193,SF=3000224,FA=4003084
8072644 2HDF A:30-663 P17315 30-663 8072645 2HDF A:30-663 P17315 30-663 TP=2,CL=1000001,CF=2000193,SF=3000224,FA=4003084
8073099 3QLB A:23-698 C5I2D9 73-743 8073100 3QLB A:23-698 C5I2D9 73-743 TP=2,CL=1000001,CF=2000193,SF=3000224,FA=4003084
8073109 3EFM A:21-652 Q9X6A5 56-734 8073110 3EFM A:21-652 Q9X6A5 56-734 TP=2,CL=1000001,CF=2000193,SF=3000224,FA=4003084
8073111 1XKW A:56-720 P42512 56-720 8073112 1XKW A:56-720 P42512 56-720 TP=2,CL=1000001,CF=2000193,SF=3000224,FA=4003084
8093807 6RCK B:1-346 D6QLY1 22-367 8093808 6RCK B:1-346 D6QLY1 22-367 TP=2,CL=1000001,CF=2000193,SF=3000224,FA=4003061
8093825 6RCP Q:1-348 E5G6G2 22-369 8093826 6RCP Q:1-348 E5G6G2 22-369 TP=2,CL=1000001,CF=2000193,SF=3000224,FA=4003061
8093967 6ENE B:1-329 A0A0M7H8A9 23-351 8093968 6ENE B:1-329 A0A0M7H8A9 23-351 TP=2,CL=1000001,CF=2000193,SF=3000224,FA=4003061
8094023 6V78 C:1-353 S5UCA2 22-374 8094024 6V78 C:1-353 S5UCA2 22-374 TP=2,CL=1000001,CF=2000193,SF=3000224,FA=4003061
8046371 4D5B B:16-324 Q48391 38-346 8095914 4D5B B:16-324 Q48391 38-346 TP=2,CL=1000001,CF=2000193,SF=3000224,FA=4005046
8097753 5NUP A:1-342 F2VN85 22-365 8097754 5NUP A:1-342 F2VN85 22-365 TP=2,CL=1000001,CF=2000193,SF=3000224,FA=4003061
8098379 6QGY C:426-810 P0A942 426-810 8098380 6QGY C:426-810 P0A942 426-810 TP=2,CL=1000001,CF=2000193,SF=3000224,FA=4006144
8098533 6E4V A:58-729 P16869 58-729 8098534 6E4V A:58-729 P16869 58-729 TP=2,CL=1000001,CF=2000193,SF=3000224,FA=4003084
8100313 5OR1 A:423-802 Q8ZRP0 423-802 8100314 5OR1 A:423-802 Q8ZRP0 423-802 TP=2,CL=1000001,CF=2000193,SF=3000224,FA=4006144
8100529 6I97 A:155-820 Q9I116 155-820 8100530 6I97 A:155-820 Q9I116 155-820 TP=2,CL=1000001,CF=2000193,SF=3000224,FA=4003084
8102364 7JZ3 A:1-346 C6K7N1 22-367 8102365 7JZ3 A:1-346 C6K7N1 22-367 TP=2,CL=1000001,CF=2000193,SF=3000224,FA=4003061
8046772 4GEY A:2-421 A5VZA8 28-447 8103638 4GEY A:2-421 A5VZA8 28-447 TP=2,CL=1000001,CF=2000193,SF=3000224,FA=4005292
8047324 5LDV A:4-408 Q659I5 23-427 8106676 5LDV A:4-408 Q659I5 23-427 TP=2,CL=1000001,CF=2000193,SF=3000224,FA=4005578
8030763 2NML A:2-101 P84090 2-101 8043142 2NML A:2-101 P84090 2-101 TP=1,CL=1000003,CF=2000205,SF=3000225,FA=4000408
8097837 6S2W B:1-98 G2TRN4 1-98 8097838 6S2W B:1-98 G2TRN4 1-98 TP=1,CL=1000003,CF=2000205,SF=3000225,FA=4000408
8021608 2FE0 A:1-131 Q5SDH5 1-131 8033988 2FE0 A:1-131 Q5SDH5 1-131 TP=1,CL=1000001,CF=2000968,SF=3001583,FA=4000822
8028037 1R75 A:12-132 P84150 12-132 8040416 1R75 A:12-132 P84150 12-132 TP=1,CL=1000001,CF=2000968,SF=3001583,FA=4000822
8027181 1DEB A:2-55 P25054 2-55 8039560 1DEB A:2-55 P25054 2-55 TP=3,CL=1000000,CF=2000962,SF=3001584,FA=4003829
8022224 2IXT A:1-309 Q9S3L6 122-430 8034604 2IXT A:1-309 Q9S3L6 122-430 TP=1,CL=1000002,CF=2000207,SF=3000226,FA=4000409
8022301 1P8J A:109-442 P23188 109-442 8034681 1P8J A:109-442 P23188 109-442 TP=1,CL=1000002,CF=2000207,SF=3000226,FA=4000409
8027501 1T1G A:1-357 Q8RR56 189-545 8039880 1T1G A:1-357 Q8RR56 189-545 TP=1,CL=1000002,CF=2000207,SF=3000226,FA=4000421
8027779 1R0R E:1-275 P00780 106-379 8040158 1R0R E:1-275 P00780 106-379 TP=1,CL=1000002,CF=2000207,SF=3000226,FA=4000409
8029217 1SIO A:1-357 Q8GB88 190-546 8041596 1SIO A:1-357 Q8GB88 190-546 TP=1,CL=1000002,CF=2000207,SF=3000226,FA=4000421
8029387 1WMD A:1-318 Q93UV9 207-524 8041766 1WMD A:1-318 Q93UV9 207-524 TP=1,CL=1000002,CF=2000207,SF=3000226,FA=4000409
8029811 1R6V A:9-679 Q93LQ6 29-699 8042190 1R6V A:9-679 Q93LQ6 29-699 TP=1,CL=1000002,CF=2000207,SF=3000226,FA=4000409
8030234 1TO2 E:1-275 P00782 108-382 8042613 1TO2 E:1-275 P00782 108-382 TP=1,CL=1000002,CF=2000207,SF=3000226,FA=4000409
8030318 2ID4 A:122-460 P13134 122-460 8042697 2ID4 A:122-460 P13134 122-460 TP=1,CL=1000002,CF=2000207,SF=3000226,FA=4000409
8030619 1V6C A:1-435 Q65Z69 145-579 8042998 1V6C A:1-435 Q65Z69 145-579 TP=1,CL=1000002,CF=2000207,SF=3000226,FA=4000409
8031315 1WSD A:1-275 Q99405 112-380 8043693 1WSD A:1-275 Q99405 112-380 TP=1,CL=1000002,CF=2000207,SF=3000226,FA=4000409
8031542 2PWA A:1-279 P06873 106-384 8043920 2PWA A:1-279 P06873 106-384 TP=1,CL=1000002,CF=2000207,SF=3000226,FA=4000409
8031947 1SCJ A:1-275 P04189 107-381 8044325 1SCJ A:1-275 P04189 107-381 TP=1,CL=1000002,CF=2000207,SF=3000226,FA=4000409
8031950 1GCI A:1-275 P29600 1-269 8044328 1GCI A:1-275 P29600 1-269 TP=1,CL=1000002,CF=2000207,SF=3000226,FA=4000409
8031951 1MEE A:1-275 P07518 1-275 8044329 1MEE A:1-275 P07518 1-275 TP=1,CL=1000002,CF=2000207,SF=3000226,FA=4000409
8031952 1DBI A:1-280 Q45670 122-401 8044330 1DBI A:1-280 Q45670 122-401 TP=1,CL=1000002,CF=2000207,SF=3000226,FA=4000409
8031953 2TEC E:1-279 P04072 1-279 8044331 2TEC E:1-279 P04072 1-279 TP=1,CL=1000002,CF=2000207,SF=3000226,FA=4000409
8031954 1GA6 A:2-370 P42790 217-585 8044332 1GA6 A:2-370 P42790 217-585 TP=1,CL=1000002,CF=2000207,SF=3000226,FA=4000421
8069694 1BH6 A:1-275 P00781 1-274 8069695 1BH6 A:1-275 P00781 1-274 TP=1,CL=1000002,CF=2000207,SF=3000226,FA=4000409
8069698 1ST3 A:1-269 P29599 1-269 8069699 1ST3 A:1-269 P29599 1-269 TP=1,CL=1000002,CF=2000207,SF=3000226,FA=4000409
8069702 2XRM A:19-319 D0AB41 19-319 8069703 2XRM A:19-319 D0AB41 19-319 TP=1,CL=1000002,CF=2000207,SF=3000226,FA=4000409
8069704 2Z30 A:79-398 P58502 103-422 8069705 2Z30 A:79-398 P58502 103-422 TP=1,CL=1000002,CF=2000207,SF=3000226,FA=4000409
8069706 5FFN A:1-311 A0A182DWC8 1-311 8069707 5FFN A:1-311 A0A182DWC8 1-311 TP=1,CL=1000002,CF=2000207,SF=3000226,FA=4000409
8069708 2B6N A:1-277 Q3HUQ2 127-404 8069709 2B6N A:1-277 Q3HUQ2 127-404 TP=1,CL=1000002,CF=2000207,SF=3000226,FA=4000409
8069710 2GKO A:1-309 Q45681 111-419 8069711 2GKO A:1-309 Q45681 111-419 TP=1,CL=1000002,CF=2000207,SF=3000226,FA=4000409
8069712 1S2N B:2-274 Q8GB52 141-413 8069713 1S2N B:2-274 Q8GB52 141-413 TP=1,CL=1000002,CF=2000207,SF=3000226,FA=4000409
8069714 3LPA A:2-341 A5EXI3 131-470 8069715 3LPA A:2-341 A5EXI3 131-470 TP=1,CL=1000002,CF=2000207,SF=3000226,FA=4000409
8069716 3TI9 A:2-342 Q46547 134-474 8069717 3TI9 A:2-342 Q46547 134-474 TP=1,CL=1000002,CF=2000207,SF=3000226,FA=4000409
8069720 3TI7 A:2-341 A5EVD0 134-473 8069721 3TI7 A:2-341 A5EVD0 134-473 TP=1,CL=1000002,CF=2000207,SF=3000226,FA=4000409
8069722 5YL7 A:145-483 A0A290S6P3 145-483 8069723 5YL7 A:145-483 A0A290S6P3 145-483 TP=1,CL=1000002,CF=2000207,SF=3000226,FA=4000409
8069724 4H6W B:4-288 F5B6Y7 4-288 8069725 4H6W B:4-288 F5B6Y7 4-288 TP=1,CL=1000002,CF=2000207,SF=3000226,FA=4000409
8069726 4OV6 E:153-445 Q8NBP7 153-445 8069727 4OV6 E:153-445 Q8NBP7 153-445 TP=1,CL=1000002,CF=2000207,SF=3000226,FA=4000409
8069730 3F7M A:104-382 Q68GV9 104-382 8069731 3F7M A:104-382 Q68GV9 104-382 TP=1,CL=1000002,CF=2000207,SF=3000226,FA=4000409
8069732 4DZT A:1-276 P08594 128-403 8069733 4DZT A:1-276 P08594 128-403 TP=1,CL=1000002,CF=2000207,SF=3000226,FA=4000409
8069734 3ZXX A:11-288 Q52QI9 11-288 8069735 3ZXX A:11-288 Q52QI9 11-288 TP=1,CL=1000002,CF=2000207,SF=3000226,FA=4000409
8071857 3F7O A:1-284 Q01471 84-367 8071858 3F7O A:1-284 Q01471 84-367 TP=1,CL=1000002,CF=2000207,SF=3000226,FA=4000409
8095418 5Z6O A:1-282 A0A2R2JFW8 1-282 8095419 5Z6O A:1-282 A0A2R2JFW8 1-282 TP=1,CL=1000002,CF=2000207,SF=3000226,FA=4000409
8095494 5WSL C:1-282 A0A2H4A2Y5 1-282 8095495 5WSL C:1-282 A0A2H4A2Y5 1-282 TP=1,CL=1000002,CF=2000207,SF=3000226,FA=4000409
8096757 6F9M B:3-310 A0A3B6UEW8 3-310 8096758 6F9M B:3-310 A0A3B6UEW8 3-310 TP=1,CL=1000002,CF=2000207,SF=3000226,FA=4000409
8096825 7XAS A:19-325 A0A7H0M7J5 3-309 8096826 7XAS A:19-325 A0A7H0M7J5 3-309 TP=1,CL=1000002,CF=2000207,SF=3000226,FA=4000409
8096975 4KG7 A:26-399 A0QQ47 26-399 8096976 4KG7 A:26-399 A0QQ47 26-399 TP=1,CL=1000002,CF=2000207,SF=3000226,FA=4000409
8098195 4LVN A:334-669 O61142 336-671 8098196 4LVN A:334-669 O61142 336-671 TP=1,CL=1000002,CF=2000207,SF=3000226,FA=4000409
8099525 4AKT A:515-851 Q52QJ1 515-851 8099526 4AKT A:515-851 Q52QJ1 515-851 TP=1,CL=1000002,CF=2000207,SF=3000226,FA=4000409
8099833 3QTL B:1-274 Q6PNN5 106-379 8099834 3QTL B:1-274 Q6PNN5 106-379 TP=1,CL=1000002,CF=2000207,SF=3000226,FA=4000409
8100483 4HX2 C:1-275 Q9FDF2 37-310 8100484 4HX2 C:1-275 Q9FDF2 37-310 TP=1,CL=1000002,CF=2000207,SF=3000226,FA=4000409
8028872 1S2E A:1-288 P10927 1-288 8041251 1S2E A:1-288 P10927 1-288 TP=1,CL=1000001,CF=2000206,SF=3000227,FA=4001664
8020377 2AXT K:10-46 Q9F1K9 10-46 8032757 2AXT K:10-46 Q9F1K9 10-46 TP=2,CL=1000000,CF=2000395,SF=3001585,FA=4002673
8088606 4UB6 K:10-46 P19054 1-37 8088607 4UB6 K:10-46 P19054 1-37 TP=2,CL=1000000,CF=2000395,SF=3001585,FA=4002673
8093945 6KAC k:10-46 P18263 10-46 8093946 6KAC k:10-46 P18263 10-46 TP=2,CL=1000000,CF=2000395,SF=3001585,FA=4002673
8097597 5XNL k:25-61 D5MAJ8 25-61 8097598 5XNL k:25-61 D5MAJ8 25-61 TP=2,CL=1000000,CF=2000395,SF=3001585,FA=4002673
8098479 3JCU k:23-59 P12163 23-59 8098480 3JCU k:23-59 P12163 23-59 TP=2,CL=1000000,CF=2000395,SF=3001585,FA=4002673
8098519 6WJ6 K:9-43 P15819 9-43 8098520 6WJ6 K:9-43 P15819 9-43 TP=2,CL=1000000,CF=2000395,SF=3001585,FA=4002673
8098775 5MDX k:25-60 P56782 25-60 8098776 5MDX k:25-60 P56782 25-60 TP=2,CL=1000000,CF=2000395,SF=3001585,FA=4002673
8100657 4YUU K2:10-46 Q9TLR0 5-41 8100658 4YUU K2:10-46 Q9TLR0 5-41 TP=2,CL=1000000,CF=2000395,SF=3001585,FA=4002673
8105719 7SA3 K:9-45 B4WR12 9-45 8105720 7SA3 K:9-45 B4WR12 9-45 TP=2,CL=1000000,CF=2000395,SF=3001585,FA=4002673
8106833 7VD5 k:8-44 A0A679BWI3 8-44 8106834 7VD5 k:8-44 A0A679BWI3 8-44 TP=2,CL=1000000,CF=2000395,SF=3001585,FA=4002673
8020730 1F0K A:7-356 P17443 6-355 8033110 1F0K A:7-356 P17443 6-355 TP=1,CL=1000002,CF=2000969,SF=3001586,FA=4000825
8020733 1F6D A:1-376 P27828 1-376 8033113 1F6D A:1-376 P27828 1-376 TP=1,CL=1000002,CF=2000969,SF=3001586,FA=4000828
8020742 1FA9 A:5-838 P06737 6-839 8033122 1FA9 A:5-838 P06737 6-839 TP=1,CL=1000002,CF=2000969,SF=3001586,FA=4000830
8020757 1C8K A:13-842 P00489 14-843 8033137 1C8K A:13-842 P00489 14-843 TP=1,CL=1000002,CF=2000969,SF=3001586,FA=4000830
8020800 1YGP A:14-831 P06738 27-902 8033180 1YGP A:14-831 P06738 27-902 TP=1,CL=1000002,CF=2000969,SF=3001586,FA=4000830
8021081 2ACV A:3-463 Q5IFH7 3-463 8033461 2ACV A:3-463 Q5IFH7 3-463 TP=1,CL=1000002,CF=2000969,SF=3001586,FA=4002458
8021226 2C1Z A:7-455 P51094 7-455 8033606 2C1Z A:7-455 P51094 7-455 TP=1,CL=1000002,CF=2000969,SF=3001586,FA=4002458
8021615 1IIR A:1-401 P96559 1-401 8033995 1IIR A:1-401 P96559 1-401 TP=1,CL=1000002,CF=2000969,SF=3001586,FA=4003450
8022047 1JIX A:1-351 P04547 1-351 8034427 1JIX A:1-351 P04547 1-351 TP=1,CL=1000002,CF=2000969,SF=3001586,FA=4000824
8022450 1PSW A:1-348 P37692 1-348 8034830 1PSW A:1-348 P37692 1-348 TP=1,CL=1000002,CF=2000969,SF=3001586,FA=4000560
8022569 2NZW A:1-349 O30511 1-349 8034949 2NZW A:1-349 O30511 1-349 TP=1,CL=1000002,CF=2000969,SF=3001586,FA=4002468
8023036 1V4V A:4-376 P83824 4-376 8035416 1V4V A:4-376 P83824 4-376 TP=1,CL=1000002,CF=2000969,SF=3001586,FA=4000828
8023605 2PQ6 A:8-480 A6XNC5 8-480 8035985 2PQ6 A:8-480 A6XNC5 8-480 TP=1,CL=1000002,CF=2000969,SF=3001586,FA=4002458
8024916 1O6C A:2-378 P39131 2-378 8037295 1O6C A:2-378 P39131 2-378 TP=1,CL=1000002,CF=2000969,SF=3001586,FA=4000828
8025081 2VG8 A:6-476 Q9M156 6-476 8037460 2VG8 A:6-476 Q9M156 6-476 TP=1,CL=1000002,CF=2000969,SF=3001586,FA=4002458
8025627 2BFW A:218-413 Q9V2J8 218-413 8038006 2BFW A:218-413 Q9V2J8 218-413 TP=1,CL=1000002,CF=2000969,SF=3001586,FA=4002330
8026553 1RRV A:1-401 Q9AFC7 1-401 8038932 1RRV A:1-401 Q9AFC7 1-401 TP=1,CL=1000002,CF=2000969,SF=3001586,FA=4003450
8026628 1PN3 A:1-391 P96558 1-391 8039007 1PN3 A:1-391 P96558 1-391 TP=1,CL=1000002,CF=2000969,SF=3001586,FA=4003450
8026633 1RZU A:1-477 P0A3F3 1-477 8039012 1RZU A:1-477 P0A3F3 1-477 TP=1,CL=1000002,CF=2000969,SF=3001586,FA=4002330
8027880 2EX0 A:26-412 Q15KI8 26-412 8040259 2EX0 A:26-412 Q15KI8 26-412 TP=1,CL=1000002,CF=2000969,SF=3001586,FA=4003276
8028317 2F9F A:2-167 O30192 173-338 8040696 2F9F A:2-167 O30192 173-338 TP=1,CL=1000002,CF=2000969,SF=3001586,FA=4002330
8028711 1L5W A:1-796 P00490 2-797 8041090 1L5W A:1-796 P00490 2-797 TP=1,CL=1000002,CF=2000969,SF=3001586,FA=4000830
8029595 1UQT A:1-456 P31677 2-457 8041974 1UQT A:1-456 P31677 2-457 TP=1,CL=1000002,CF=2000969,SF=3001586,FA=4003141
8030502 2IW1 A:2-371 P25740 2-371 8042881 2IW1 A:2-371 P25740 2-371 TP=1,CL=1000002,CF=2000969,SF=3001586,FA=4002330
8060057 5U6N B:1-448 O22822 1-448 8060058 5U6N B:1-448 O22822 1-448 TP=1,CL=1000002,CF=2000969,SF=3001586,FA=4002458
8060061 3WC4 A:1-446 A4F1R4 1-446 8060062 3WC4 A:1-446 A4F1R4 1-446 TP=1,CL=1000002,CF=2000969,SF=3001586,FA=4002458
8060063 3HBF A:12-454 A6XNC6 12-454 8060064 3HBF A:12-454 A6XNC6 12-454 TP=1,CL=1000002,CF=2000969,SF=3001586,FA=4002458
8069088 1Z8D A:2-836 P11217 3-837 8069089 1Z8D A:2-836 P11217 3-837 TP=1,CL=1000002,CF=2000969,SF=3001586,FA=4000830
8069090 5IKO A:21-839 P11216 22-840 8069091 5IKO A:21-839 P11216 22-840 TP=1,CL=1000002,CF=2000969,SF=3001586,FA=4000830
8069092 4BQE A:15-841 Q9SD76 15-841 8069093 4BQE A:15-841 Q9SD76 15-841 TP=1,CL=1000002,CF=2000969,SF=3001586,FA=4000830
8069094 2C4M C:5-795 Q8KQ56 6-796 8069095 2C4M C:5-795 Q8KQ56 6-796 TP=1,CL=1000002,CF=2000969,SF=3001586,FA=4000830
8074396 3COP A:1-476 P0A6U8 1-476 8074397 3COP A:1-476 P0A6U8 1-476 TP=1,CL=1000002,CF=2000969,SF=3001586,FA=4002330
8074398 4HLN A:95-612 Q9M5A3 126-643 8074399 4HLN A:95-612 Q9M5A3 126-643 TP=1,CL=1000002,CF=2000969,SF=3001586,FA=4002330
8074400 6GNE B:23-516 Q0WVX5 540-1033 8074401 6GNE B:23-516 Q0WVX5 540-1033 TP=1,CL=1000002,CF=2000969,SF=3001586,FA=4002330
8074402 6GNF A:1-521 V5SNJ5 1-521 8074403 6GNF A:1-521 V5SNJ5 1-521 TP=1,CL=1000002,CF=2000969,SF=3001586,FA=4002330
8074404 3VUE A:83-586 Q0DEV5 83-586 8074405 3VUE A:83-586 Q0DEV5 83-586 TP=1,CL=1000002,CF=2000969,SF=3001586,FA=4002330
8077998 3S2U A:3-355 Q9HW01 3-355 8077999 3S2U A:3-355 Q9HW01 3-355 TP=1,CL=1000002,CF=2000969,SF=3001586,FA=4000825
8079418 3DZC A:1-372 Q9KTI5 1-372 8079419 3DZC A:1-372 Q9KTI5 1-372 TP=1,CL=1000002,CF=2000969,SF=3001586,FA=4000828
8079420 5DLD A:1-393 A4JLG9 1-393 8079421 5DLD A:1-393 A4JLG9 1-393 TP=1,CL=1000002,CF=2000969,SF=3001586,FA=4000828
8079422 3BEO A:1-371 A0A348ACF3 1-371 8079423 3BEO A:1-371 A0A348ACF3 1-371 TP=1,CL=1000002,CF=2000969,SF=3001586,FA=4000828
8079424 3OT5 A:2-379 Q8Y4B4 2-379 8079425 3OT5 A:2-379 Q8Y4B4 2-379 TP=1,CL=1000002,CF=2000969,SF=3001586,FA=4000828
8079426 5ENZ A:1-375 Q9REV4 1-375 8079427 5ENZ A:1-375 Q9REV4 1-375 TP=1,CL=1000002,CF=2000969,SF=3001586,FA=4000828
8079428 4NEQ A:1-364 Q58899 1-364 8079429 4NEQ A:1-364 Q58899 1-364 TP=1,CL=1000002,CF=2000969,SF=3001586,FA=4000828
8079953 5HXA A:9-466 Q142X8 1-458 8079954 5HXA A:9-466 Q142X8 1-458 TP=1,CL=1000002,CF=2000969,SF=3001586,FA=4003141
8079955 5UOF B:9-469 A0A0H3KGN3 1-461 8079956 5UOF B:9-469 A0A0H3KGN3 1-461 TP=1,CL=1000002,CF=2000969,SF=3001586,FA=4003141
8079957 5V0T E:10-466 Q13W28 2-458 8079958 5V0T E:10-466 Q13W28 2-458 TP=1,CL=1000002,CF=2000969,SF=3001586,FA=4003141
8079959 5TVG A:1-463 A4JGS8 1-463 8079960 5TVG A:1-463 A4JGS8 1-463 TP=1,CL=1000002,CF=2000969,SF=3001586,FA=4003141
8079961 5HUT A:4-472 Q92410 4-472 8079962 5HUT A:4-472 Q92410 4-472 TP=1,CL=1000002,CF=2000969,SF=3001586,FA=4003141
8079963 5HVO A:12-478 Q4WHW0 12-478 8079964 5HVO A:12-478 Q4WHW0 12-478 TP=1,CL=1000002,CF=2000969,SF=3001586,FA=4003141
8079965 5HVM A:12-479 Q4WLM9 12-479 8079966 5HVM A:12-479 Q4WLM9 12-479 TP=1,CL=1000002,CF=2000969,SF=3001586,FA=4003141
8079967 5K5C A:8-477 A0A117IMA6 8-477 8079968 5K5C A:8-477 A0A117IMA6 8-477 TP=1,CL=1000002,CF=2000969,SF=3001586,FA=4003141
8079969 5JIO A:7-477 G7CGT2 7-477 8079970 5JIO A:7-477 G7CGT2 7-477 TP=1,CL=1000002,CF=2000969,SF=3001586,FA=4003141
8085112 2IY8 A:25-412 Q9CP67 25-412 8085113 2IY8 A:25-412 Q9CP67 25-412 TP=1,CL=1000002,CF=2000969,SF=3001586,FA=4003276
8085114 4V2U A:2-385 K9UUI6 2-385 8085115 4V2U A:2-385 K9UUI6 2-385 TP=1,CL=1000002,CF=2000969,SF=3001586,FA=4003276
8085116 4R9V A:113-497 O66375 113-497 8085117 4R9V A:113-497 O66375 113-497 TP=1,CL=1000002,CF=2000969,SF=3001586,FA=4003276
8085118 2ZWI B:37-409 A5LHX0 37-409 8085119 2ZWI B:37-409 A5LHX0 37-409 TP=1,CL=1000002,CF=2000969,SF=3001586,FA=4003276
8045593 5AX7 A:54-401 Q9UT27 54-401 8091017 5AX7 A:54-401 Q9UT27 54-401 TP=1,CL=1000002,CF=2000969,SF=3001586,FA=4004554
8045883 2XCI A:1-352 O66663 1-352 8092324 2XCI A:1-352 O66663 1-352 TP=1,CL=1000002,CF=2000969,SF=3001586,FA=4004738
8045972 3L7I B:313-721 Q5HLM5 313-721 8092491 3L7I B:313-721 Q5HLM5 313-721 TP=1,CL=1000002,CF=2000969,SF=3001586,FA=4004792
8093943 6JBR F:15-479 G4NHF4 15-479 8093944 6JBR F:15-479 G4NHF4 15-479 TP=1,CL=1000002,CF=2000969,SF=3001586,FA=4003141
8094946 5NLM A:10-476 A0A2R2JFJ4 11-477 8094947 5NLM A:10-476 A0A2R2JFJ4 11-477 TP=1,CL=1000002,CF=2000969,SF=3001586,FA=4002458
8095096 6JEL A:5-466 B5MGN7 5-466 8095097 6JEL A:5-466 B5MGN7 5-466 TP=1,CL=1000002,CF=2000969,SF=3001586,FA=4002458
8095748 6JTD A:5-481 A0A4Y5RXX8 5-481 8095749 6JTD A:5-481 A0A4Y5RXX8 5-481 TP=1,CL=1000002,CF=2000969,SF=3001586,FA=4002458
8096133 6LLZ B:18-456 A0A0A1HA03 18-456 8096134 6LLZ B:18-456 A0A0A1HA03 18-456 TP=1,CL=1000002,CF=2000969,SF=3001586,FA=4002458
8097287 6LZY A:6-484 B5MGN9 6-484 8097288 6LZY A:6-484 B5MGN9 6-484 TP=1,CL=1000002,CF=2000969,SF=3001586,FA=4002458
8097751 5LQD D:2-452 F2RH01 2-452 8097752 5LQD D:2-452 F2RH01 2-452 TP=1,CL=1000002,CF=2000969,SF=3001586,FA=4003141
8098013 6L8X A:5-454 K7NBW3 5-454 8098014 6L8X A:5-454 K7NBW3 5-454 TP=1,CL=1000002,CF=2000969,SF=3001586,FA=4002458
8099569 5DXF B:18-528 Q5AI14 18-528 8099570 5DXF B:18-528 Q5AI14 18-528 TP=1,CL=1000002,CF=2000969,SF=3001586,FA=4003141
8099843 6INH A:11-458 Q6VAB4 11-458 8099844 6INH A:11-458 Q6VAB4 11-458 TP=1,CL=1000002,CF=2000969,SF=3001586,FA=4002458
8100121 4L22 A:6-758 Q8DT31 6-758 8100122 4L22 A:6-758 Q8DT31 6-758 TP=1,CL=1000002,CF=2000969,SF=3001586,FA=4000830
8101220 6VLB B:1-372 A0A0U1RGY0 1-372 8101221 6VLB B:1-372 A0A0U1RGY0 1-372 TP=1,CL=1000002,CF=2000969,SF=3001586,FA=4000828
8046453 1Y8Z A:1001-1400 P04519 1-400 8101825 1Y8Z A:1001-1400 P04519 1-400 TP=1,CL=1000002,CF=2000969,SF=3001586,FA=4005088
8102598 7BV3 A:1-480 A0A346A6C4 3-482 8102599 7BV3 A:1-480 A0A346A6C4 3-482 TP=1,CL=1000002,CF=2000969,SF=3001586,FA=4002458
8103077 7C2X A:15-506 A0A5A4WN00 15-506 8103078 7C2X A:15-506 A0A5A4WN00 15-506 TP=1,CL=1000002,CF=2000969,SF=3001586,FA=4002458
8103746 7D1I A:9-365 A3M9Y1 9-365 8103747 7D1I A:9-365 A3M9Y1 9-365 TP=1,CL=1000002,CF=2000969,SF=3001586,FA=4000825
8046894 5FA1 A:2-401 Q6U8B0 2-401 8104089 5FA1 A:2-401 Q6U8B0 2-401 TP=1,CL=1000002,CF=2000969,SF=3001586,FA=4005355
8106317 3H4I A:2-383 Q6ZZJ7 2-386 8106318 3H4I A:2-383 Q6ZZJ7 2-386 TP=1,CL=1000002,CF=2000969,SF=3001586,FA=4003450
8106484 7TM7 A:1-796 A0A0H3GYH4 1-796 8106485 7TM7 A:1-796 A0A0H3GYH4 1-796 TP=1,CL=1000002,CF=2000969,SF=3001586,FA=4000830
8106803 7W1B A:1-477 A0A385Z7H9 1-477 8106804 7W1B A:1-477 A0A385Z7H9 1-477 TP=1,CL=1000002,CF=2000969,SF=3001586,FA=4002458
8107557 7Q3S A:6-479 B4FG90 4-477 8107558 7Q3S A:6-479 B4FG90 4-477 TP=1,CL=1000002,CF=2000969,SF=3001586,FA=4002458
8020828 1NBJ A:1-27 P82230 4-30 8033208 1NBJ A:1-27 P82230 4-30 TP=1,CL=1000004,CF=2000181,SF=3000228,FA=4003068
8025732 1BH4 A:1-27 P56871 4-30 8038111 1BH4 A:1-27 P56871 4-30 TP=1,CL=1000004,CF=2000181,SF=3000228,FA=4003076
8027835 1R1F A:1-34 P84645 4-37 8040214 1R1F A:1-34 P84645 4-37 TP=1,CL=1000004,CF=2000181,SF=3000228,FA=4001781
8030674 1VB8 A:1-27 P83937 4-30 8043053 1VB8 A:1-27 P83937 4-30 TP=1,CL=1000004,CF=2000181,SF=3000228,FA=4003068
8031608 1N1U A:2-28 P56254 94-120 8043986 1N1U A:2-28 P56254 94-120 TP=1,CL=1000004,CF=2000181,SF=3000228,FA=4003066
8082212 1PT4 A:1-29 P58454 179-207 8082213 1PT4 A:1-29 P58454 179-207 TP=1,CL=1000004,CF=2000181,SF=3000228,FA=4003066
8082214 2JWM A:1-28 P58457 80-107 8082215 2JWM A:1-28 P58457 80-107 TP=1,CL=1000004,CF=2000181,SF=3000228,FA=4003066
8098963 2KUK A:1-26 P85231 5-30 8098964 2KUK A:1-26 P85231 5-30 TP=1,CL=1000004,CF=2000181,SF=3000228,FA=4003066
8101584 2B38 A:1-26 P85175 6-31 8101585 2B38 A:1-26 P85175 6-31 TP=1,CL=1000004,CF=2000181,SF=3000228,FA=4003066
8027062 3BQO A:62-265 P54274 62-265 8039441 3BQO A:62-265 P54274 62-265 TP=1,CL=1000000,CF=2000213,SF=3000229,FA=4003067
8027145 3BU8 A:44-245 Q15554 86-287 8039524 3BU8 A:44-245 Q15554 86-287 TP=1,CL=1000000,CF=2000213,SF=3000229,FA=4003067
8024538 1EI7 A:1-158 P69687 2-159 8036917 1EI7 A:1-158 P69687 2-159 TP=1,CL=1000000,CF=2000080,SF=3001587,FA=4000823
8024540 1CGM E:1-160 P69475 2-161 8036919 1CGM E:1-160 P69475 2-161 TP=1,CL=1000000,CF=2000080,SF=3001587,FA=4000823
8024543 1RMV A:1-156 P03580 2-157 8036922 1RMV A:1-156 P03580 2-157 TP=1,CL=1000000,CF=2000080,SF=3001587,FA=4000823
8071742 1VTM P:1-158 P03579 2-159 8071743 1VTM P:1-158 P03579 2-159 TP=1,CL=1000000,CF=2000080,SF=3001587,FA=4000823
8071744 3PDM P:1-162 Q8BE68 2-163 8071745 3PDM P:1-162 Q8BE68 2-163 TP=1,CL=1000000,CF=2000080,SF=3001587,FA=4000823
8099947 2OM3 A:1-154 Q77LT8 2-155 8099948 2OM3 A:1-154 Q77LT8 2-155 TP=1,CL=1000000,CF=2000080,SF=3001587,FA=4000823
8024486 1NO7 A:484-1045 P06491 484-1045 8036865 1NO7 A:484-1045 P06491 484-1045 TP=1,CL=1000003,CF=2000208,SF=3000230,FA=4001666
8024993 2AUW A:4-87 Q82X29 4-87 8037372 2AUW A:4-87 Q82X29 4-87 TP=1,CL=1000003,CF=2000209,SF=3000231,FA=4000410
8047833 2L6P A:2-124 Q51512 1-123 8106683 2L6P A:2-124 Q51512 1-123 TP=1,CL=1000003,CF=2000209,SF=3000231,FA=4005840
8047834 4C5W A:1-109 O75936 1-109 8106684 4C5W A:1-109 O75936 1-109 TP=1,CL=1000003,CF=2000209,SF=3000231,FA=4005840
8047835 2L6N A:2-132 A3Q9U7 1-131 8106685 2L6N A:2-132 A3Q9U7 1-131 TP=1,CL=1000003,CF=2000209,SF=3000231,FA=4005840
8047836 3LUU A:2-100 B7J6R7 2-100 8106686 3LUU A:2-100 B7J6R7 2-100 TP=1,CL=1000003,CF=2000209,SF=3000231,FA=4005840
8106689 6NPB A:1-106 A0A4V8H042 1-106 8106690 6NPB A:1-106 A0A4V8H042 1-106 TP=1,CL=1000003,CF=2000209,SF=3000231,FA=4005840
8022154 2IJR A:3-282 Q6EVP2 3-282 8034534 2IJR A:3-282 Q6EVP2 3-282 TP=1,CL=1000003,CF=2000970,SF=3001588,FA=4002675
8027011 1D00 A:334-349 Q12933 334-349 8039390 1D00 A:334-349 Q12933 334-349 TP=3,CL=1000000,CF=2000962,SF=3001589,FA=4003830
8028536 1L0A A:313-349 Q13114 377-413 8040915 1L0A A:313-349 Q13114 377-413 TP=3,CL=1000000,CF=2000962,SF=3001589,FA=4003830
8090576 5E1T C:226-263 Q13077 226-263 8090577 5E1T C:226-263 Q13077 226-263 TP=3,CL=1000000,CF=2000962,SF=3001589,FA=4003830
8024557 3FAP B:108-201 P42345 2019-2112 8036936 3FAP B:108-201 P42345 2019-2112 TP=1,CL=1000000,CF=2000080,SF=3001600,FA=4000829
8020288 1G8E A:1-98 P0A8S9 1-98 8032668 1G8E A:1-98 P0A8S9 1-98 TP=1,CL=1000000,CF=2000210,SF=3000232,FA=4003070
8020374 2AXT I:1-35 Q8DJZ6 1-35 8032754 2AXT I:1-35 Q8DJZ6 1-35 TP=2,CL=1000000,CF=2000395,SF=3001590,FA=4002676
8093999 6KAD I:1-35 P59763 1-35 8094000 6KAD I:1-35 P59763 1-35 TP=2,CL=1000000,CF=2000395,SF=3001590,FA=4002676
8097599 5XNL i:1-34 D5MAJ9 1-34 8097600 5XNL i:1-34 D5MAJ9 1-34 TP=2,CL=1000000,CF=2000395,SF=3001590,FA=4002676
8098121 4YUU I2:1-35 O19882 1-35 8098122 4YUU I2:1-35 O19882 1-35 TP=2,CL=1000000,CF=2000395,SF=3001590,FA=4002676
8098485 6JLK i:1-38 P12240 1-38 8098486 6JLK i:1-38 P12240 1-38 TP=2,CL=1000000,CF=2000395,SF=3001590,FA=4002676
8098833 5MDX i:1-35 P62100 1-35 8098834 5MDX i:1-35 P62100 1-35 TP=2,CL=1000000,CF=2000395,SF=3001590,FA=4002676
8098835 3JCU i:1-35 P62103 1-35 8098836 3JCU i:1-35 P62103 1-35 TP=2,CL=1000000,CF=2000395,SF=3001590,FA=4002676
8099533 6WJ6 I:2-36 Q54697 2-36 8099534 6WJ6 I:2-36 Q54697 2-36 TP=2,CL=1000000,CF=2000395,SF=3001590,FA=4002676
8106829 7VD5 I:1-35 A0A679BVT8 1-35 8106830 7VD5 I:1-35 A0A679BVT8 1-35 TP=2,CL=1000000,CF=2000395,SF=3001590,FA=4002676
8027037 2C5R A:66-129 P16517 67-130 8039416 2C5R A:66-129 P16517 67-130 TP=1,CL=1000000,CF=2000978,SF=3001601,FA=4001445
8024420 1NEI A:1-60 P64496 1-60 8036799 1NEI A:1-60 P64496 1-60 TP=1,CL=1000003,CF=2000974,SF=3001591,FA=4001442
8020849 1WQL A:19-180 Q51743 19-180 8033229 1WQL A:19-180 Q51743 19-180 TP=1,CL=1000001,CF=2000211,SF=3000233,FA=4001677
8021346 1NYK A:46-201 Q5SGZ9 46-201 8033726 1NYK A:46-201 Q5SGZ9 46-201 TP=1,CL=1000001,CF=2000211,SF=3000233,FA=4001667
8022328 2JO6 A:1-108 P0A9I8 1-108 8034708 2JO6 A:1-108 P0A9I8 1-108 TP=1,CL=1000001,CF=2000211,SF=3000233,FA=4001733
8022375 2JZA A:1-122 Q6CZS1 1-122 8034755 2JZA A:1-122 Q6CZS1 1-122 TP=1,CL=1000001,CF=2000211,SF=3000233,FA=4001733
8022678 1Z01 A:16-163 O05935 16-163 8035058 1Z01 A:16-163 O05935 16-163 TP=1,CL=1000001,CF=2000211,SF=3000233,FA=4001677
8025153 2B1X A:1-162 Q9X3R9 1-162 8037532 2B1X A:1-162 Q9X3R9 1-162 TP=1,CL=1000001,CF=2000211,SF=3000233,FA=4001677
8025888 1PPJ E:70-196 P13272 148-274 8038267 1PPJ E:70-196 P13272 148-274 TP=1,CL=1000001,CF=2000211,SF=3000233,FA=4001667
8025964 2BMO A:3-152 Q8RTL4 3-152 8038343 2BMO A:3-152 Q8RTL4 3-152 TP=1,CL=1000001,CF=2000211,SF=3000233,FA=4001677
8027285 3C0D A:4-111 Q87HB1 4-111 8039664 3C0D A:4-111 Q87HB1 4-111 TP=1,CL=1000001,CF=2000211,SF=3000233,FA=4001733
8027295 2DE6 A:1-142 Q84II6 1-142 8039674 2DE6 A:1-142 Q84II6 1-142 TP=1,CL=1000001,CF=2000211,SF=3000233,FA=4001677
8027538 1Q90 C:80-206 P49728 80-206 8039917 1Q90 C:80-206 P49728 80-206 TP=1,CL=1000001,CF=2000211,SF=3000233,FA=4001667
8027560 1JM1 A:49-250 Q53766 49-250 8039939 1JM1 A:49-250 Q53766 49-250 TP=1,CL=1000001,CF=2000211,SF=3000233,FA=4001667
8027616 2E74 D:46-179 P83794 46-179 8039995 2E74 D:46-179 P83794 46-179 TP=1,CL=1000001,CF=2000211,SF=3000233,FA=4001667
8027928 3CX5 E:87-215 P08067 87-215 8040307 3CX5 E:87-215 P08067 87-215 TP=1,CL=1000001,CF=2000211,SF=3000233,FA=4001667
8028531 1ULI A:17-170 Q53122 17-170 8040910 1ULI A:17-170 Q53122 17-170 TP=1,CL=1000001,CF=2000211,SF=3000233,FA=4001677
8029143 1VM9 A:2-110 Q00458 2-110 8041522 1VM9 A:2-110 Q00458 2-110 TP=1,CL=1000001,CF=2000211,SF=3000233,FA=4001667
8029169 1RFS A:53-179 P08980 104-230 8041548 1RFS A:53-179 P08980 104-230 TP=1,CL=1000001,CF=2000211,SF=3000233,FA=4001667
8029170 1G8K B:1-133 Q7SIF3 43-175 8041549 1G8K B:1-133 Q7SIF3 43-175 TP=1,CL=1000001,CF=2000211,SF=3000233,FA=4001667
8029172 1FQT A:1-109 P37332 1-109 8041551 1FQT A:1-109 P37332 1-109 TP=1,CL=1000001,CF=2000211,SF=3000233,FA=4001667
8031707 1O7N A:1-154 P0A110 1-154 8044085 1O7N A:1-154 P0A110 1-154 TP=1,CL=1000001,CF=2000211,SF=3000233,FA=4001677
8052869 2QJY L:47-187 Q02762 47-187 8052870 2QJY L:47-187 Q02762 47-187 TP=1,CL=1000001,CF=2000211,SF=3000233,FA=4001667
8052872 1ZRT R:47-191 P0CY48 47-191 8052873 1ZRT R:47-191 P0CY48 47-191 TP=1,CL=1000001,CF=2000211,SF=3000233,FA=4001667
8052877 2YIU F:53-190 P05417 53-190 8052878 2YIU F:53-190 P05417 53-190 TP=1,CL=1000001,CF=2000211,SF=3000233,FA=4001667
8073929 3AZC A:54-180 P0C8N8 54-180 8073930 3AZC A:54-180 P0C8N8 54-180 TP=1,CL=1000001,CF=2000211,SF=3000233,FA=4001667
8075322 4AIV A:6-118 O53675 6-118 8075323 4AIV A:6-118 O53675 6-118 TP=1,CL=1000001,CF=2000211,SF=3000233,FA=4001733
8080525 2E4P A:2-109 Q52440 2-109 8080526 2E4P A:2-109 Q52440 2-109 TP=1,CL=1000001,CF=2000211,SF=3000233,FA=4001667
8080527 3DQY A:1-106 A5W4F0 2-107 8080528 3DQY A:1-106 A5W4F0 2-107 TP=1,CL=1000001,CF=2000211,SF=3000233,FA=4001667
8080533 2I7F A:3-104 A2TC31 3-104 8080534 2I7F A:3-104 A2TC31 3-104 TP=1,CL=1000001,CF=2000211,SF=3000233,FA=4001667
8080535 4NBC F:4-106 Q8GI16 4-106 8080536 4NBC F:4-106 Q8GI16 4-106 TP=1,CL=1000001,CF=2000211,SF=3000233,FA=4001667
8086779 5NQD B:44-175 L0NMC5 44-175 8086780 5NQD B:44-175 L0NMC5 44-175 TP=1,CL=1000001,CF=2000211,SF=3000233,FA=4001667
8099847 4AAY F:44-175 Q6VAL9 44-175 8099848 4AAY F:44-175 Q6VAL9 44-175 TP=1,CL=1000001,CF=2000211,SF=3000233,FA=4001667
8030089 1TG7 A:570-666 Q700S9 570-666 8042468 1TG7 A:570-666 Q700S9 570-666 TP=1,CL=1000001,CF=2000214,SF=3000234,FA=4003072
8021980 2I1S B:4-188 Q8PRU3 4-188 8034360 2I1S B:4-188 Q8PRU3 4-188 TP=1,CL=1000003,CF=2000973,SF=3001592,FA=4002678
8020369 2AXT E:3-84 Q8DIP0 3-84 8032749 2AXT E:3-84 Q8DIP0 3-84 TP=2,CL=1000000,CF=2000395,SF=3001602,FA=4002681
8020372 2AXT F:11-45 Q8DIN9 11-45 8032752 2AXT F:11-45 Q8DIN9 11-45 TP=2,CL=1000000,CF=2000395,SF=3001602,FA=4002681
8093903 6KAC f:14-44 Q08363 14-44 8093904 6KAC f:14-44 Q08363 14-44 TP=2,CL=1000000,CF=2000395,SF=3001602,FA=4002681
8094630 6KAD E:7-82 P48268 7-82 8094631 6KAD E:7-82 P48268 7-82 TP=2,CL=1000000,CF=2000395,SF=3001602,FA=4002681
8098315 6WJ6 E:9-80 P09190 9-80 8098316 6WJ6 E:9-80 P09190 9-80 TP=2,CL=1000000,CF=2000395,SF=3001602,FA=4002681
8098317 6WJ6 F:13-44 P09191 13-44 8098318 6WJ6 F:13-44 P09191 13-44 TP=2,CL=1000000,CF=2000395,SF=3001602,FA=4002681
8098481 3A0B e:5003-5084 P12238 3-84 8098482 3A0B e:5003-5084 P12238 3-84 TP=2,CL=1000000,CF=2000395,SF=3001602,FA=4002681
8098483 5B5E F:11-45 P12239 11-45 8098484 5B5E F:11-45 P12239 11-45 TP=2,CL=1000000,CF=2000395,SF=3001602,FA=4002681
8098497 5XNL e:8-82 P13554 8-82 8098498 5XNL e:8-82 P13554 8-82 TP=2,CL=1000000,CF=2000395,SF=3001602,FA=4002681
8098773 5MDX e:10-81 P56779 10-81 8098774 5MDX e:10-81 P56779 10-81 TP=2,CL=1000000,CF=2000395,SF=3001602,FA=4002681
8098785 3JCU f:14-45 P60128 8-39 8098786 3JCU f:14-45 P60128 8-39 TP=2,CL=1000000,CF=2000395,SF=3001602,FA=4002681
8098829 5MDX f:11-39 P62095 11-39 8098830 5MDX f:11-39 P62095 11-39 TP=2,CL=1000000,CF=2000395,SF=3001602,FA=4002681
8098831 5XNL f:10-39 P62096 10-39 8098832 5XNL f:10-39 P62096 10-39 TP=2,CL=1000000,CF=2000395,SF=3001602,FA=4002681
8098913 3JCU e:4-82 P69383 4-82 8098914 3JCU e:4-82 P69383 4-82 TP=2,CL=1000000,CF=2000395,SF=3001602,FA=4002681
8100659 4YUU E2:18-80 Q9TM20 19-81 8100660 4YUU E2:18-80 Q9TM20 19-81 TP=2,CL=1000000,CF=2000395,SF=3001602,FA=4002681
8100661 4YUU F2:15-45 Q9TM21 13-43 8100662 4YUU F2:15-45 Q9TM21 13-43 TP=2,CL=1000000,CF=2000395,SF=3001602,FA=4002681
8105707 7SA3 F:15-44 B4WKJ2 15-44 8105708 7SA3 F:15-44 B4WKJ2 15-44 TP=2,CL=1000000,CF=2000395,SF=3001602,FA=4002681
8106827 7VD5 f:16-43 A0A679BVT0 16-43 8106828 7VD5 f:16-43 A0A679BVT0 16-43 TP=2,CL=1000000,CF=2000395,SF=3001602,FA=4002681
8106837 7VD5 E:9-83 A0A679C209 9-83 8106838 7VD5 E:9-83 A0A679C209 9-83 TP=2,CL=1000000,CF=2000395,SF=3001602,FA=4002681
8023045 2P62 A:1-241 O57895 1-241 8035425 2P62 A:1-241 O57895 1-241 TP=1,CL=1000002,CF=2000979,SF=3001603,FA=4002682
8023038 2P5Z X:378-468 A0A0H2VBP9 378-468 8035418 2P5Z X:378-468 A0A0H2VBP9 378-468 TP=1,CL=1000001,CF=2000100,SF=3000235,FA=4003074
8025366 1K28 A:6-129 P16009 6-129 8037745 1K28 A:6-129 P16009 6-129 TP=1,CL=1000001,CF=2000100,SF=3000235,FA=4003074
8019885 1J20 A:1-165 P59846 1-165 8032265 1J20 A:1-165 P59846 1-165 TP=1,CL=1000002,CF=2000025,SF=3001593,FA=4003831
8020744 1VBK A:176-307 O59053 176-307 8033124 1VBK A:176-307 O59053 176-307 TP=1,CL=1000002,CF=2000025,SF=3001593,FA=4002568
8020981 1WXI A:2-275 P18843 2-275 8033361 1WXI A:2-275 P18843 2-275 TP=1,CL=1000002,CF=2000025,SF=3001593,FA=4003831
8021009 1WY5 A:1-216 O67728 1-216 8033389 1WY5 A:1-216 O67728 1-216 TP=1,CL=1000002,CF=2000025,SF=3001593,FA=4002958
8021459 1XNG A:3-257 O25096 3-257 8033839 1XNG A:3-257 O25096 3-257 TP=1,CL=1000002,CF=2000025,SF=3001593,FA=4003831
8022115 2IEL A:2-135 Q72LM7 2-135 8034495 2IEL A:2-135 Q72LM7 2-135 TP=1,CL=1000002,CF=2000025,SF=3001593,FA=4003850
8023235 2PG3 A:1-230 Q6D820 1-230 8035615 2PG3 A:1-230 Q6D820 1-230 TP=1,CL=1000002,CF=2000025,SF=3001593,FA=4003831
8023903 1ZUN A:1-211 Q87WW0 1-211 8036283 1ZUN A:1-211 Q87WW0 1-211 TP=1,CL=1000002,CF=2000025,SF=3001593,FA=4003838
8024634 1JGT B:210-508 P0DJQ7 210-508 8037013 1JGT B:210-508 P0DJQ7 210-508 TP=1,CL=1000002,CF=2000025,SF=3001593,FA=4003831
8024795 1JMV A:1-140 P44880 1-140 8037174 1JMV A:1-140 P44880 1-140 TP=1,CL=1000002,CF=2000025,SF=3001593,FA=4003850
8025544 1K92 A:1-188 P0A6E4 2-189 8037923 1K92 A:1-188 P0A6E4 2-189 TP=1,CL=1000002,CF=2000025,SF=3001593,FA=4003831
8025662 2Z3V A:2-136 Q5SJV7 2-136 8038041 2Z3V A:2-136 Q5SJV7 2-136 TP=1,CL=1000002,CF=2000025,SF=3001593,FA=4003850
8027042 2C5S A:174-391 Q81KU0 174-391 8039421 2C5S A:174-391 Q81KU0 174-391 TP=1,CL=1000002,CF=2000025,SF=3001593,FA=4002568
8027103 2D13 A:2-227 O58996 2-227 8039482 2D13 A:2-227 O58996 2-227 TP=1,CL=1000002,CF=2000025,SF=3001593,FA=4003831
8027149 1Q19 A:206-501 Q9XB61 206-501 8039528 1Q19 A:206-501 Q9XB61 206-501 TP=1,CL=1000002,CF=2000025,SF=3001593,FA=4003831
8027421 1Q77 A:1-135 O66565 1-135 8039800 1Q77 A:1-135 O66565 1-135 TP=1,CL=1000002,CF=2000025,SF=3001593,FA=4003850
8027764 3CLS C:1-262 P53570 1-262 8040143 3CLS C:1-262 P53570 1-262 TP=1,CL=1000002,CF=2000025,SF=3001593,FA=4003848
8027765 3CLS D:1-192 P53571 2-193 8040144 3CLS D:1-192 P53571 2-193 TP=1,CL=1000002,CF=2000025,SF=3001593,FA=4003848
8027976 1TQ8 A:15-159 P9WFC9 2-146 8040355 1TQ8 A:15-159 P9WFC9 2-146 TP=1,CL=1000002,CF=2000025,SF=3001593,FA=4003850
8028199 1KQP A:1-271 P08164 2-272 8040578 1KQP A:1-271 P08164 2-272 TP=1,CL=1000002,CF=2000025,SF=3001593,FA=4003831
8028550 3RJZ A:3-229 Q8U2K6 3-229 8040929 3RJZ A:3-229 Q8U2K6 3-229 TP=1,CL=1000002,CF=2000025,SF=3001593,FA=4003831
8029044 1VL2 A:2-169 Q9X2A1 2-169 8041423 1VL2 A:2-169 Q9X2A1 2-169 TP=1,CL=1000002,CF=2000025,SF=3001593,FA=4003831
8029576 2GM3 A:5-175 Q8LGG8 5-175 8041955 2GM3 A:5-175 Q8LGG8 5-175 TP=1,CL=1000002,CF=2000025,SF=3001593,FA=4003850
8031456 1NI5 A:1-226 P52097 1-226 8043834 1NI5 A:1-226 P52097 1-226 TP=1,CL=1000002,CF=2000025,SF=3001593,FA=4002958
8031828 1GPM A:208-404 P04079 208-404 8044206 1GPM A:208-404 P04079 208-404 TP=1,CL=1000002,CF=2000025,SF=3001593,FA=4003831
8031830 1CT9 A:193-516 P22106 194-517 8044208 1CT9 A:193-516 P22106 194-517 TP=1,CL=1000002,CF=2000025,SF=3001593,FA=4003831
8031831 1SUR A:1-215 P17854 2-216 8044209 1SUR A:1-215 P17854 2-216 TP=1,CL=1000002,CF=2000025,SF=3001593,FA=4003838
8031836 1EFV A:20-207 P13804 20-207 8044214 1EFV A:20-207 P13804 20-207 TP=1,CL=1000002,CF=2000025,SF=3001593,FA=4003848
8031838 1EFV B:4-255 P38117 4-255 8044216 1EFV B:4-255 P38117 4-255 TP=1,CL=1000002,CF=2000025,SF=3001593,FA=4003848
8031839 1EFP A:2-184 P38974 2-184 8044217 1EFP A:2-184 P38974 2-184 TP=1,CL=1000002,CF=2000025,SF=3001593,FA=4003848
8031840 1EFP B:1-246 P38975 1-246 8044218 1EFP B:1-246 P38975 1-246 TP=1,CL=1000002,CF=2000025,SF=3001593,FA=4003848
8031841 1MJH B:1003-1162 Q57997 3-162 8044219 1MJH B:1003-1162 Q57997 3-162 TP=1,CL=1000002,CF=2000025,SF=3001593,FA=4003850
8063295 3P52 A:1-245 Q9PPB0 1-245 8063296 3P52 A:1-245 Q9PPB0 1-245 TP=1,CL=1000002,CF=2000025,SF=3001593,FA=4003831
8063297 2E18 A:1-256 O57921 1-256 8063298 2E18 A:1-256 O57921 1-256 TP=1,CL=1000002,CF=2000025,SF=3001593,FA=4003831
8063299 3DPI B:5-266 Q3JL79 5-266 8063300 3DPI B:5-266 Q3JL79 5-266 TP=1,CL=1000002,CF=2000025,SF=3001593,FA=4003831
8073600 2PZ8 A:1-272 Q81RP3 1-272 8073601 2PZ8 A:1-272 Q81RP3 1-272 TP=1,CL=1000002,CF=2000025,SF=3001593,FA=4003831
8073602 4Q16 D:8-282 Q9RYV5 8-282 8073603 4Q16 D:8-282 Q9RYV5 8-282 TP=1,CL=1000002,CF=2000025,SF=3001593,FA=4003831
8073604 6C8Q A:2-275 Q830Y9 2-275 8073605 6C8Q A:2-275 Q830Y9 2-275 TP=1,CL=1000002,CF=2000025,SF=3001593,FA=4003831
8073606 5HUH A:9-282 A0A0H3BZ89 9-282 8073607 5HUH A:9-282 A0A0H3BZ89 9-282 TP=1,CL=1000002,CF=2000025,SF=3001593,FA=4003831
8073608 3HMQ A:1-275 Q8ZPU5 1-275 8073609 3HMQ A:1-275 Q8ZPU5 1-275 TP=1,CL=1000002,CF=2000025,SF=3001593,FA=4003831
8073610 3Q4G A:1-276 Q9KMW1 1-276 8073611 3Q4G A:1-276 Q9KMW1 1-276 TP=1,CL=1000002,CF=2000025,SF=3001593,FA=4003831
8073612 5WP0 A:1-276 Q5DZX4 1-276 8073613 5WP0 A:1-276 Q5DZX4 1-276 TP=1,CL=1000002,CF=2000025,SF=3001593,FA=4003831
8073614 4XFD A:1-275 Q9HUP3 1-275 8073615 4XFD A:1-275 Q9HUP3 1-275 TP=1,CL=1000002,CF=2000025,SF=3001593,FA=4003831
8078096 2GOY A:28-249 O05927 28-249 8078097 2GOY A:28-249 O05927 28-249 TP=1,CL=1000002,CF=2000025,SF=3001593,FA=4003838
8080635 6FAH B:1-262 H6LGM7 1-262 8080636 6FAH B:1-262 H6LGM7 1-262 TP=1,CL=1000002,CF=2000025,SF=3001593,FA=4003848
8080637 5OL2 B:6-265 A0A125V3V6 1-260 8080638 5OL2 B:6-265 A0A125V3V6 1-260 TP=1,CL=1000002,CF=2000025,SF=3001593,FA=4003848
8081247 3TNJ A:2-147 Q82VN8 2-147 8081248 3TNJ A:2-147 Q82VN8 2-147 TP=1,CL=1000002,CF=2000025,SF=3001593,FA=4003850
8083862 5AHW A:2-147 A0QYW6 2-147 8083863 5AHW A:2-147 A0QYW6 2-147 TP=1,CL=1000002,CF=2000025,SF=3001593,FA=4003850
8083864 2DUM B:4-159 O58553 4-159 8083865 2DUM B:4-159 O58553 4-159 TP=1,CL=1000002,CF=2000025,SF=3001593,FA=4003850
8085854 4WNY A:1-147 Q3JFS3 1-147 8085855 4WNY A:1-147 Q3JFS3 1-147 TP=1,CL=1000002,CF=2000025,SF=3001593,FA=4003850
8086435 3BL5 A:3-215 O31675 3-215 8086436 3BL5 A:3-215 O31675 3-215 TP=1,CL=1000002,CF=2000025,SF=3001593,FA=4003831
8087041 4BWV A:77-303 Q8L5D0 77-303 8087042 4BWV A:77-303 Q8L5D0 77-303 TP=1,CL=1000002,CF=2000025,SF=3001593,FA=4003838
8098549 2OQ2 C:1-257 P18408 1-257 8098550 2OQ2 C:1-257 P18408 1-257 TP=1,CL=1000002,CF=2000025,SF=3001593,FA=4003838
8099591 6KV3 B:2-271 Q5HEK9 2-271 8099592 6KV3 B:2-271 Q5HEK9 2-271 TP=1,CL=1000002,CF=2000025,SF=3001593,FA=4003831
8102492 6VPU D:7-236 Q8CWK6 7-236 8102493 6VPU D:7-236 Q8CWK6 7-236 TP=1,CL=1000002,CF=2000025,SF=3001593,FA=4003838
8102512 7KOE E:2-281 Q9X1L6 2-281 8102513 7KOE E:2-281 Q9X1L6 2-281 TP=1,CL=1000002,CF=2000025,SF=3001593,FA=4003848
8103840 7RGE A:2-207 A0A2H0ZDA4 2-207 8103841 7RGE A:2-207 A0A2H0ZDA4 2-207 TP=1,CL=1000002,CF=2000025,SF=3001593,FA=4003838
8018864 1X0H A:8-106 P46940 1559-1657 8054337 1X0H A:8-106 P46940 1559-1657 TP=1,CL=1000003,CF=2000212,SF=3000236,FA=4000412
8018865 3ISU A:1532-1630 Q86VI3 1532-1630 8054338 3ISU A:1532-1630 Q86VI3 1532-1630 TP=1,CL=1000003,CF=2000212,SF=3000236,FA=4000412
8018868 4EZA A:2-95 Q13576 1477-1570 8054339 4EZA A:2-95 Q13576 1477-1570 TP=1,CL=1000003,CF=2000212,SF=3000236,FA=4000412
8019942 1K38 A:20-260 P0A1V8 25-265 8032322 1K38 A:20-260 P0A1V8 25-265 TP=1,CL=1000003,CF=2000980,SF=3001604,FA=4002685
8020486 1MKI A:1-327 O31465 1-327 8032866 1MKI A:1-327 O31465 1-327 TP=1,CL=1000003,CF=2000980,SF=3001604,FA=4003774
8020500 1W5D A:5-462 P39844 34-491 8032880 1W5D A:5-462 P39844 34-491 TP=1,CL=1000003,CF=2000980,SF=3001604,FA=4000441
8020537 1W79 A:1-467 P39045 50-516 8032917 1W79 A:1-467 P39045 50-516 TP=1,CL=1000003,CF=2000980,SF=3001604,FA=4000441
8020651 1H8Y A:20-266 Q51400 20-266 8033031 1H8Y A:20-266 Q51400 20-266 TP=1,CL=1000003,CF=2000980,SF=3001604,FA=4002685
8020775 1N9B A:26-292 P30896 22-286 8033155 1N9B A:26-292 P30896 22-286 TP=1,CL=1000003,CF=2000980,SF=3001604,FA=4002685
8020928 1HTZ A:26-290 Q9R435 24-286 8033308 1HTZ A:26-290 Q9R435 24-286 TP=1,CL=1000003,CF=2000980,SF=3001604,FA=4002685
8021374 2DCF A:5-392 P07062 5-392 8033754 2DCF A:5-392 P07062 5-392 TP=1,CL=1000003,CF=2000980,SF=3001604,FA=4002685
8022489 1YQS A:3-347 P15555 34-378 8034869 1YQS A:3-347 P15555 34-378 TP=1,CL=1000003,CF=2000980,SF=3001604,FA=4002685
8022733 2OLU A:293-692 Q9R744 293-692 8035113 2OLU A:293-692 Q9R744 293-692 TP=1,CL=1000003,CF=2000980,SF=3001604,FA=4002685
8023121 1CI9 A:15-391 Q9KX40 15-391 8035501 1CI9 A:15-391 Q9KX40 15-391 TP=1,CL=1000003,CF=2000980,SF=3001604,FA=4002685
8023579 1IYS A:27-290 Q47066 31-291 8035959 1IYS A:27-290 Q47066 31-291 TP=1,CL=1000003,CF=2000980,SF=3001604,FA=4002685
8024559 1NRF A:352-597 P12287 352-597 8036938 1NRF A:352-597 P12287 352-597 TP=1,CL=1000003,CF=2000980,SF=3001604,FA=4002685
8024942 1O7E A:23-291 Q9RBQ1 37-303 8037321 1O7E A:23-291 Q9RBQ1 37-303 TP=1,CL=1000003,CF=2000980,SF=3001604,FA=4002685
8024953 1ES5 A:3-262 P39042 32-291 8037332 1ES5 A:3-262 P39042 32-291 TP=1,CL=1000003,CF=2000980,SF=3001604,FA=4002685
8024962 1G6A A:24-292 P16897 20-285 8037341 1G6A A:24-292 P16897 20-285 TP=1,CL=1000003,CF=2000980,SF=3001604,FA=4002685
8024963 1DJA A:31-290 P00807 25-281 8037342 1DJA A:31-290 P00807 25-281 TP=1,CL=1000003,CF=2000980,SF=3001604,FA=4002685
8024965 4BLM A:31-291 P00808 48-303 8037344 4BLM A:31-291 P00808 48-303 TP=1,CL=1000003,CF=2000980,SF=3001604,FA=4002685
8024972 1BUE A:26-291 P52663 28-292 8037351 1BUE A:26-291 P52663 28-292 TP=1,CL=1000003,CF=2000980,SF=3001604,FA=4002685
8024975 1BSG A:27-291 P14559 47-314 8037354 1BSG A:27-291 P14559 47-314 TP=1,CL=1000003,CF=2000980,SF=3001604,FA=4002685
8024977 1E25 A:26-297 P37321 28-305 8037356 1E25 A:26-297 P37321 28-305 TP=1,CL=1000003,CF=2000980,SF=3001604,FA=4002685
8024978 1DY6 A:24-291 Q54488 28-294 8037357 1DY6 A:24-291 Q54488 28-294 TP=1,CL=1000003,CF=2000980,SF=3001604,FA=4002685
8024998 1QME A:264-620 P14677 264-620 8037377 1QME A:264-620 P14677 264-620 TP=1,CL=1000003,CF=2000980,SF=3001604,FA=4002685
8024999 1EI5 A:3-335 Q9ZBA9 3-335 8037378 1EI5 A:3-335 Q9ZBA9 3-335 TP=1,CL=1000003,CF=2000980,SF=3001604,FA=4002685
8025279 1ONH A:2-364 Q59401 22-384 8037658 1ONH A:2-364 Q59401 22-384 TP=1,CL=1000003,CF=2000980,SF=3001604,FA=4002685
8025437 1K55 A:21-265 P14489 21-265 8037816 1K55 A:21-265 P14489 21-265 TP=1,CL=1000003,CF=2000980,SF=3001604,FA=4002685
8026020 2ZD8 A:26-292 P0AD64 22-286 8038399 2ZD8 A:26-292 P0AD64 22-286 TP=1,CL=1000003,CF=2000980,SF=3001604,FA=4002685
8026266 2CC1 A:27-293 Q59517 33-294 8038645 2CC1 A:27-293 Q59517 33-294 TP=1,CL=1000003,CF=2000980,SF=3001604,FA=4002685
8026734 3BEC A:4-262 P0AEB2 33-291 8039113 3BEC A:4-262 P0AEB2 33-291 TP=1,CL=1000003,CF=2000980,SF=3001604,FA=4002685
8027049 2C5W B:266-650 Q8DR59 266-650 8039428 2C5W B:266-650 Q8DR59 266-650 TP=1,CL=1000003,CF=2000980,SF=3001604,FA=4002685
8027125 1HZO A:27-293 P52664 33-296 8039504 1HZO A:27-293 P52664 33-296 TP=1,CL=1000003,CF=2000980,SF=3001604,FA=4002685
8027503 2DRW A:2-363 Q9LCC8 2-363 8039882 2DRW A:2-363 Q9LCC8 2-363 TP=1,CL=1000003,CF=2000980,SF=3001604,FA=4002685
8027881 2EX2 A:22-477 P24228 22-477 8040260 2EX2 A:22-477 P24228 22-477 TP=1,CL=1000003,CF=2000980,SF=3001604,FA=4000441
8028087 1TVF A:24-315 Q57540 24-315 8040466 1TVF A:24-315 Q57540 24-315 TP=1,CL=1000003,CF=2000980,SF=3001604,FA=4002685
8028243 1RGY A:2-361 P05193 22-381 8040622 1RGY A:2-361 P05193 22-381 TP=1,CL=1000003,CF=2000980,SF=3001604,FA=4002685
8028352 1U60 A:2-310 P77454 2-310 8040731 1U60 A:2-310 P77454 2-310 TP=1,CL=1000003,CF=2000980,SF=3001604,FA=4003774
8029197 1M40 A:26-290 P62593 24-286 8041576 1M40 A:26-290 P62593 24-286 TP=1,CL=1000003,CF=2000980,SF=3001604,FA=4002685
8029874 2HDS A:4-361 P00811 20-377 8042253 2HDS A:4-361 P00811 20-377 TP=1,CL=1000003,CF=2000980,SF=3001604,FA=4002685
8030792 1VQQ A:328-668 Q93IC2 328-668 8043171 1VQQ A:328-668 Q93IC2 328-668 TP=1,CL=1000003,CF=2000980,SF=3001604,FA=4002685
8030944 1M6K A:18-274 P13661 26-276 8043323 1M6K A:18-274 P13661 26-276 TP=1,CL=1000003,CF=2000980,SF=3001604,FA=4002685
8031004 2UWX A:337-790 Q7CRA4 337-790 8043382 2UWX A:337-790 Q7CRA4 337-790 TP=1,CL=1000003,CF=2000980,SF=3001604,FA=4002685
8031597 1XKZ B:336-582 P18357 336-582 8043975 1XKZ B:336-582 P18357 336-582 TP=1,CL=1000003,CF=2000980,SF=3001604,FA=4002685
8031721 1XP4 A:25-293 Q8DQ99 25-293 8044099 1XP4 A:25-293 Q8DQ99 25-293 TP=1,CL=1000003,CF=2000980,SF=3001604,FA=4002685
8064345 2PBY D:5-308 Q5KY26 5-308 8064346 2PBY D:5-308 Q5KY26 5-308 TP=1,CL=1000003,CF=2000980,SF=3001604,FA=4003774
8064347 3CZD A:222-531 O94925 222-531 8064348 3CZD A:222-531 O94925 222-531 TP=1,CL=1000003,CF=2000980,SF=3001604,FA=4003774
8064349 4BQM A:154-465 Q9UI32 154-465 8064350 4BQM A:154-465 Q9UI32 154-465 TP=1,CL=1000003,CF=2000980,SF=3001604,FA=4003774
8069762 6MU9 A:47-309 D5DH82 47-309 8069763 6MU9 A:47-309 D5DH82 47-309 TP=1,CL=1000003,CF=2000980,SF=3001604,FA=4002685
8069764 2X71 A:31-290 P94458 6-260 8069765 2X71 A:31-290 P94458 6-260 TP=1,CL=1000003,CF=2000980,SF=3001604,FA=4002685
8069766 3QHY A:29-291 Q93T42 52-309 8069767 3QHY A:29-291 Q93T42 52-309 TP=1,CL=1000003,CF=2000980,SF=3001604,FA=4002685
8069770 6NJ1 A:44-305 A5N1B8 44-305 8069771 6NJ1 A:44-305 A5N1B8 44-305 TP=1,CL=1000003,CF=2000980,SF=3001604,FA=4002685
8069772 3LEZ A:45-304 Q8EMP8 45-304 8069773 3LEZ A:45-304 Q8EMP8 45-304 TP=1,CL=1000003,CF=2000980,SF=3001604,FA=4002685
8069774 5E43 A:27-294 D2ARB3 60-327 8069775 5E43 A:27-294 D2ARB3 60-327 TP=1,CL=1000003,CF=2000980,SF=3001604,FA=4002685
8069776 3W4O A:25-291 H7C785 31-295 8069777 3W4O A:25-291 H7C785 31-295 TP=1,CL=1000003,CF=2000980,SF=3001604,FA=4002685
8069778 5GL9 A:26-291 Q2T5A3 59-322 8069779 5GL9 A:26-291 Q2T5A3 59-322 TP=1,CL=1000003,CF=2000980,SF=3001604,FA=4002685
8069782 3DW0 B:31-295 A8DS27 31-293 8069783 3DW0 B:31-295 A8DS27 31-293 TP=1,CL=1000003,CF=2000980,SF=3001604,FA=4002685
8069784 5LL7 A:26-291 A0A0H4IUK8 26-289 8069785 5LL7 A:26-291 A0A0H4IUK8 26-289 TP=1,CL=1000003,CF=2000980,SF=3001604,FA=4002685
8069786 5E2E A:6-265 A1JML9 34-293 8069787 5E2E A:6-265 A1JML9 34-293 TP=1,CL=1000003,CF=2000980,SF=3001604,FA=4002685
8069788 3W4Q A:32-291 A0A0H3KN52 45-302 8069789 3W4Q A:32-291 A0A0H3KN52 45-302 TP=1,CL=1000003,CF=2000980,SF=3001604,FA=4002685
8069790 4YFM A:31-289 B1MCI3 31-289 8069791 4YFM A:31-289 B1MCI3 31-289 TP=1,CL=1000003,CF=2000980,SF=3001604,FA=4002685
8069792 5A90 A:28-290 E1ANH6 32-291 8069793 5A90 A:28-290 E1ANH6 32-291 TP=1,CL=1000003,CF=2000980,SF=3001604,FA=4002685
8069794 3BYD A:31-291 P22391 31-291 8069795 3BYD A:31-291 P22391 31-291 TP=1,CL=1000003,CF=2000980,SF=3001604,FA=4002685
8069796 6BU3 A:26-290 B5LY47 17-278 8069797 6BU3 A:26-290 B5LY47 17-278 TP=1,CL=1000003,CF=2000980,SF=3001604,FA=4002685
8069798 1YLP A:25-290 Q840M4 29-291 8069799 1YLP A:25-290 Q840M4 29-291 TP=1,CL=1000003,CF=2000980,SF=3001604,FA=4002685
8069800 5VTH A:26-289 Q9L5C7 30-290 8069801 5VTH A:26-289 Q9L5C7 30-290 TP=1,CL=1000003,CF=2000980,SF=3001604,FA=4002685
8069802 3BFD A:25-290 Q93PQ0 33-295 8069803 3BFD A:25-290 Q93PQ0 33-295 TP=1,CL=1000003,CF=2000980,SF=3001604,FA=4002685
8069804 4PM5 A:25-290 A0A0H3H219 29-291 8069805 4PM5 A:25-290 A0A0H3H219 29-291 TP=1,CL=1000003,CF=2000980,SF=3001604,FA=4002685
8069808 4UA6 B:28-290 H6UQI0 25-284 8069809 4UA6 B:28-290 H6UQI0 25-284 TP=1,CL=1000003,CF=2000980,SF=3001604,FA=4002685
8069812 1YLW A:25-290 Q939N4 29-291 8069813 1YLW A:25-290 Q939N4 29-291 TP=1,CL=1000003,CF=2000980,SF=3001604,FA=4002685
8069814 1YLJ A:25-290 Q9L5C8 29-291 8069815 1YLJ A:25-290 Q9L5C8 29-291 TP=1,CL=1000003,CF=2000980,SF=3001604,FA=4002685
8069816 4HBU A:28-288 Q9EXV5 31-291 8069817 4HBU A:28-288 Q9EXV5 31-291 TP=1,CL=1000003,CF=2000980,SF=3001604,FA=4002685
8069818 4EQI A:23-294 Q6JP75 28-298 8069819 4EQI A:23-294 Q6JP75 28-298 TP=1,CL=1000003,CF=2000980,SF=3001604,FA=4002685
8069820 4S2I A:27-288 G3G192 51-309 8069821 4S2I A:27-288 G3G192 51-309 TP=1,CL=1000003,CF=2000980,SF=3001604,FA=4002685
8069822 5NJ2 A:30-294 P9WKD3 44-307 8069823 5NJ2 A:30-294 P9WKD3 44-307 TP=1,CL=1000003,CF=2000980,SF=3001604,FA=4002685
8069824 6H28 A:29-293 A0A655AHQ9 6-270 8069825 6H28 A:29-293 A0A655AHQ9 6-270 TP=1,CL=1000003,CF=2000980,SF=3001604,FA=4002685
8069826 3ZNY A:28-290 Q6ZXB6 32-291 8069827 3ZNY A:28-290 Q6ZXB6 32-291 TP=1,CL=1000003,CF=2000980,SF=3001604,FA=4002685
8069828 3GMW A:28-288 A5PHA6 26-286 8069829 3GMW A:28-288 A5PHA6 26-286 TP=1,CL=1000003,CF=2000980,SF=3001604,FA=4002685
8069830 4OQG A:26-290 Q79DR3 24-286 8069831 4OQG A:26-290 Q79DR3 24-286 TP=1,CL=1000003,CF=2000980,SF=3001604,FA=4002685
8069832 6MK6 A:4-265 A0A0U3IB62 23-284 8069833 6MK6 A:4-265 A0A0U3IB62 23-284 TP=1,CL=1000003,CF=2000980,SF=3001604,FA=4002685
8069834 3P09 A:20-287 Q5NH60 20-287 8069835 3P09 A:20-287 Q5NH60 20-287 TP=1,CL=1000003,CF=2000980,SF=3001604,FA=4002685
8069836 6BPF A:23-290 A0A077KT80 35-299 8069837 6BPF A:23-290 A0A077KT80 35-299 TP=1,CL=1000003,CF=2000980,SF=3001604,FA=4002685
8069840 6NIQ A:28-287 Q6NCV7 28-287 8069841 6NIQ A:28-287 Q6NCV7 28-287 TP=1,CL=1000003,CF=2000980,SF=3001604,FA=4002685
8069842 3P98 A:26-289 Q9R429 24-286 8069843 3P98 A:26-289 Q9R429 24-286 TP=1,CL=1000003,CF=2000980,SF=3001604,FA=4002685
8069844 4OP8 A:25-287 Q8KMX3 24-286 8069845 4OP8 A:25-287 Q8KMX3 24-286 TP=1,CL=1000003,CF=2000980,SF=3001604,FA=4002685
8069852 5VPQ B:12-281 B2JET9 12-281 8069853 5VPQ B:12-281 B2JET9 12-281 TP=1,CL=1000003,CF=2000980,SF=3001604,FA=4002685
8069854 5EPH D:21-282 Q3SAW3 21-282 8069855 5EPH D:21-282 Q3SAW3 21-282 TP=1,CL=1000003,CF=2000980,SF=3001604,FA=4002685
8069856 3NIA A:19-285 Q93F76 19-285 8069857 3NIA A:19-285 Q93F76 19-285 TP=1,CL=1000003,CF=2000980,SF=3001604,FA=4002685
8069858 3TSG A:19-284 D3X610 19-284 8069859 3TSG A:19-284 D3X610 19-284 TP=1,CL=1000003,CF=2000980,SF=3001604,FA=4002685
8069860 3V3R A:19-284 C5HUY1 19-284 8069861 3V3R A:19-284 C5HUY1 19-284 TP=1,CL=1000003,CF=2000980,SF=3001604,FA=4002685
8069862 3V3S B:19-286 H2ERK4 19-286 8069863 3V3S B:19-286 H2ERK4 19-286 TP=1,CL=1000003,CF=2000980,SF=3001604,FA=4002685
8069864 5F83 B:20-285 Q0Z8S4 5-270 8069865 5F83 B:20-285 Q0Z8S4 5-270 TP=1,CL=1000003,CF=2000980,SF=3001604,FA=4002685
8069866 4H8R B:19-284 Q09HD0 19-284 8069867 4H8R B:19-284 Q09HD0 19-284 TP=1,CL=1000003,CF=2000980,SF=3001604,FA=4002685
8069868 5F82 A:22-285 A0EL75 22-285 8069869 5F82 A:22-285 A0EL75 22-285 TP=1,CL=1000003,CF=2000980,SF=3001604,FA=4002685
8069870 2QPN A:21-285 Q9KJY7 21-285 8069871 2QPN A:21-285 Q9KJY7 21-285 TP=1,CL=1000003,CF=2000980,SF=3001604,FA=4002685
8069872 5HW3 A:28-291 A4JN42 28-291 8069873 5HW3 A:28-291 A4JN42 28-291 TP=1,CL=1000003,CF=2000980,SF=3001604,FA=4002685
8069874 5IHV A:9-269 B1YX81 39-299 8069875 5IHV A:9-269 B1YX81 39-299 TP=1,CL=1000003,CF=2000980,SF=3001604,FA=4002685
8069876 5HX9 A:27-289 A4JP73 34-296 8069877 5HX9 A:27-289 A4JP73 34-296 TP=1,CL=1000003,CF=2000980,SF=3001604,FA=4002685
8069878 5GS8 A:12-286 A0A0B6VPP7 32-306 8069879 5GS8 A:12-286 A0A0B6VPP7 32-306 TP=1,CL=1000003,CF=2000980,SF=3001604,FA=4002685
8069880 4D2O A:24-297 A2RP81 26-305 8069881 4D2O A:24-297 A2RP81 26-305 TP=1,CL=1000003,CF=2000980,SF=3001604,FA=4002685
8069882 5TFQ A:2-278 E2NI36 23-299 8069883 5TFQ A:2-278 E2NI36 23-299 TP=1,CL=1000003,CF=2000980,SF=3001604,FA=4002685
8069886 6N9K A:20-377 Q8XDQ2 20-377 8069887 6N9K A:20-377 Q8XDQ2 20-377 TP=1,CL=1000003,CF=2000980,SF=3001604,FA=4002685
8069888 5GZW A:5-363 A0A076YIY5 64-420 8069889 5GZW A:5-363 A0A076YIY5 64-420 TP=1,CL=1000003,CF=2000980,SF=3001604,FA=4002685
8069890 5F1G A:2-360 A7TUE6 21-379 8069891 5F1G A:2-360 A7TUE6 21-379 TP=1,CL=1000003,CF=2000980,SF=3001604,FA=4002685
8069892 2ZJ9 A:4-361 Q76DI4 20-374 8069893 2ZJ9 A:4-361 Q76DI4 20-374 TP=1,CL=1000003,CF=2000980,SF=3001604,FA=4002685
8069894 1FR1 A:1-361 Q46041 21-381 8069895 1FR1 A:1-361 Q46041 21-381 TP=1,CL=1000003,CF=2000980,SF=3001604,FA=4002685
8069898 2ZC7 A:2-360 Q48428 23-381 8069899 2ZC7 A:2-360 Q48428 23-381 TP=1,CL=1000003,CF=2000980,SF=3001604,FA=4002685
8069904 2QZ6 A:7-360 P85302 3-356 8069905 2QZ6 A:7-360 P85302 3-356 TP=1,CL=1000003,CF=2000980,SF=3001604,FA=4002685
8069906 5EVL A:3-367 Q7NYG4 29-393 8069907 5EVL A:3-367 Q7NYG4 29-393 TP=1,CL=1000003,CF=2000980,SF=3001604,FA=4002685
8069908 3S1Y A:29-389 P24735 29-389 8069909 3S1Y A:29-389 P24735 29-389 TP=1,CL=1000003,CF=2000980,SF=3001604,FA=4002685
8069910 6FM6 A:4-359 A0A175VLQ4 27-382 8069911 6FM6 A:4-359 A0A175VLQ4 27-382 TP=1,CL=1000003,CF=2000980,SF=3001604,FA=4002685
8069912 5E2G A:1-355 B4EPS2 31-385 8069913 5E2G A:1-355 B4EPS2 31-385 TP=1,CL=1000003,CF=2000980,SF=3001604,FA=4002685
8069914 3W8K A:7-359 Q51578 30-382 8069915 3W8K A:7-359 Q51578 30-382 TP=1,CL=1000003,CF=2000980,SF=3001604,FA=4002685
8069916 1ZKJ A:7-359 Q99QC1 30-382 8069917 1ZKJ A:7-359 Q99QC1 30-382 TP=1,CL=1000003,CF=2000980,SF=3001604,FA=4002685
8069918 5ZA2 A:8-361 Q9L387 29-382 8069919 5ZA2 A:8-361 Q9L387 29-382 TP=1,CL=1000003,CF=2000980,SF=3001604,FA=4002685
8069920 5E2H A:1-353 A0QZC8 27-379 8069921 5E2H A:1-353 A0QZC8 27-379 TP=1,CL=1000003,CF=2000980,SF=3001604,FA=4002685
8069922 5W12 B:2-359 Q6DRA1 26-383 8069923 5W12 B:2-359 Q6DRA1 26-383 TP=1,CL=1000003,CF=2000980,SF=3001604,FA=4002685
8069924 4NET A:3-361 Q9L4R5 25-383 8069925 4NET A:3-361 Q9L4R5 25-383 TP=1,CL=1000003,CF=2000980,SF=3001604,FA=4002685
8069926 5EVI A:5-360 Q87Z37 26-381 8069927 5EVI A:5-360 Q87Z37 26-381 TP=1,CL=1000003,CF=2000980,SF=3001604,FA=4002685
8069928 4QD4 A:5-361 R4NH29 27-383 8069929 4QD4 A:5-361 R4NH29 27-383 TP=1,CL=1000003,CF=2000980,SF=3001604,FA=4002685
8069930 3WRT C:7-363 Q76LX5 28-384 8069931 3WRT C:7-363 Q76LX5 28-384 TP=1,CL=1000003,CF=2000980,SF=3001604,FA=4002685
8074280 3IF6 A:25-266 Q8GRH0 25-266 8074281 3IF6 A:25-266 Q8GRH0 25-266 TP=1,CL=1000003,CF=2000980,SF=3001604,FA=4002685
8074282 6NLW A:23-265 Q6RFZ0 23-265 8074283 6NLW A:23-265 Q6RFZ0 23-265 TP=1,CL=1000003,CF=2000980,SF=3001604,FA=4002685
8074284 4S2L A:25-265 F6KZJ2 25-261 8074285 4S2L A:25-265 F6KZJ2 25-261 TP=1,CL=1000003,CF=2000980,SF=3001604,FA=4002685
8074286 5FDH A:23-265 A0A0F6P2I5 23-261 8074287 5FDH A:23-265 A0A0F6P2I5 23-261 TP=1,CL=1000003,CF=2000980,SF=3001604,FA=4002685
8074288 5HFO A:24-265 M4JTK1 24-265 8074289 5HFO A:24-265 M4JTK1 24-265 TP=1,CL=1000003,CF=2000980,SF=3001604,FA=4002685
8074290 5OE0 A:24-265 G5CKK8 24-265 8074291 5OE0 A:24-265 G5CKK8 24-265 TP=1,CL=1000003,CF=2000980,SF=3001604,FA=4002685
8074292 5OE2 A:24-265 L7V1I2 24-265 8074293 5OE2 A:24-265 L7V1I2 24-265 TP=1,CL=1000003,CF=2000980,SF=3001604,FA=4002685
8074294 4S2N A:23-265 Q6XEC0 23-265 8074295 4S2N A:23-265 Q6XEC0 23-265 TP=1,CL=1000003,CF=2000980,SF=3001604,FA=4002685
8074296 6NHS A:45-283 Q8YU74 45-283 8074297 6NHS A:45-283 Q8YU74 45-283 TP=1,CL=1000003,CF=2000980,SF=3001604,FA=4002685
8074300 5E2F A:31-267 P54427 31-267 8074301 5E2F A:31-267 P54427 31-267 TP=1,CL=1000003,CF=2000980,SF=3001604,FA=4002685
8074302 5CTM B:59-290 A8FFI9 30-261 8074303 5CTM B:59-290 A8FFI9 30-261 TP=1,CL=1000003,CF=2000980,SF=3001604,FA=4002685
8074304 4IED A:13-254 Q6XL56 13-254 8074305 4IED A:13-254 Q6XL56 13-254 TP=1,CL=1000003,CF=2000980,SF=3001604,FA=4002685
8074306 6N1N A:18-264 D1ALR7 18-264 8074307 6N1N A:18-264 D1ALR7 18-264 TP=1,CL=1000003,CF=2000980,SF=3001604,FA=4002685
8074308 4X55 B:37-273 G5DE28 37-273 8074309 4X55 B:37-273 G5DE28 37-273 TP=1,CL=1000003,CF=2000980,SF=3001604,FA=4002685
8074310 4JF4 B:33-273 Q9L4P2 33-273 8074311 4JF4 B:33-273 Q9L4P2 33-273 TP=1,CL=1000003,CF=2000980,SF=3001604,FA=4002685
8074312 4K0W A:31-274 B6E129 31-274 8074313 4K0W A:31-274 B6E129 31-274 TP=1,CL=1000003,CF=2000980,SF=3001604,FA=4002685
8074314 5WI7 B:36-273 I6YCI1 36-273 8074315 5WI7 B:36-273 I6YCI1 36-273 TP=1,CL=1000003,CF=2000980,SF=3001604,FA=4002685
8074316 5BOH A:44-280 Q2TR58 44-280 8074317 5BOH A:44-280 Q2TR58 44-280 TP=1,CL=1000003,CF=2000980,SF=3001604,FA=4002685
8074318 4Z9Q A:38-279 A0A182DW26 38-279 8074319 4Z9Q A:38-279 A0A182DW26 38-279 TP=1,CL=1000003,CF=2000980,SF=3001604,FA=4002685
8074320 4X53 A:31-275 D2XKK9 31-275 8074321 4X53 A:31-275 D2XKK9 31-275 TP=1,CL=1000003,CF=2000980,SF=3001604,FA=4002685
8074322 2JC7 A:32-275 Q8RLA6 32-275 8074323 2JC7 A:32-275 Q8RLA6 32-275 TP=1,CL=1000003,CF=2000980,SF=3001604,FA=4002685
8074324 5KZH B:36-274 Q5QT35 36-274 8074325 5KZH B:36-274 Q5QT35 36-274 TP=1,CL=1000003,CF=2000980,SF=3001604,FA=4002685
8074326 5IY2 B:36-275 D0UHC8 36-275 8074327 5IY2 B:36-275 D0UHC8 36-275 TP=1,CL=1000003,CF=2000980,SF=3001604,FA=4002685
8074328 2IWC A:333-585 P0A0B0 333-585 8074329 2IWC A:333-585 P0A0B0 333-585 TP=1,CL=1000003,CF=2000980,SF=3001604,FA=4002685
8076943 4GN2 A:34-273 Q7WZC7 25-264 8076944 4GN2 A:34-273 Q7WZC7 25-264 TP=1,CL=1000003,CF=2000980,SF=3001604,FA=4002685
8077400 6NHU A:30-272 Q7D0B8 30-272 8077401 6NHU A:30-272 Q7D0B8 30-272 TP=1,CL=1000003,CF=2000980,SF=3001604,FA=4002685
8077716 4Y7P A:17-358 P94288 47-388 8077717 4Y7P A:17-358 P94288 47-388 TP=1,CL=1000003,CF=2000980,SF=3001604,FA=4002685
8077718 3WWX A:38-379 E2RVJ1 38-379 8077719 3WWX A:38-379 E2RVJ1 38-379 TP=1,CL=1000003,CF=2000980,SF=3001604,FA=4002685
8079022 3A3E A:28-479 A8E0K8 28-479 8079023 3A3E A:28-479 A8E0K8 28-479 TP=1,CL=1000003,CF=2000980,SF=3001604,FA=4000441
8079024 3A3D A:28-479 P45161 28-479 8079025 3A3D A:28-479 P45161 28-479 TP=1,CL=1000003,CF=2000980,SF=3001604,FA=4000441
8080503 4EWF D:5-270 D1C5R0 5-270 8080504 4EWF D:5-270 D1C5R0 5-270 TP=1,CL=1000003,CF=2000980,SF=3001604,FA=4002685
8080745 5TR7 A:33-283 Q9KTF5 33-283 8080746 5TR7 A:33-283 Q9KTF5 33-283 TP=1,CL=1000003,CF=2000980,SF=3001604,FA=4002685
8080747 5ZQA A:23-270 Q8Y3M3 23-270 8080748 5ZQA A:23-270 Q8Y3M3 23-270 TP=1,CL=1000003,CF=2000980,SF=3001604,FA=4002685
8080749 4RYE A:28-291 I6Y204 28-291 8080750 4RYE A:28-291 I6Y204 28-291 TP=1,CL=1000003,CF=2000980,SF=3001604,FA=4002685
8080751 4P0M A:29-291 Q7D6F2 29-291 8080752 4P0M A:29-291 Q7D6F2 29-291 TP=1,CL=1000003,CF=2000980,SF=3001604,FA=4002685
8080753 6AZI A:36-287 A0A0H3CN11 36-287 8080754 6AZI A:36-287 A0A0H3CN11 36-287 TP=1,CL=1000003,CF=2000980,SF=3001604,FA=4002685
8087190 2V2F F:268-651 Q9RET4 268-651 8087191 2V2F F:268-651 Q9RET4 268-651 TP=1,CL=1000003,CF=2000980,SF=3001604,FA=4002685
8088925 4IVI A:25-426 K4HQE7 25-426 8088926 4IVI A:25-426 K4HQE7 25-426 TP=1,CL=1000003,CF=2000980,SF=3001604,FA=4002685
8093647 6XJ3 A:25-265 Q4LAV3 25-265 8093648 6XJ3 A:25-265 Q4LAV3 25-265 TP=1,CL=1000003,CF=2000980,SF=3001604,FA=4002685
8093705 6SKQ A:21-265 A0A386YIZ1 21-265 8093706 6SKQ A:21-265 A0A386YIZ1 21-265 TP=1,CL=1000003,CF=2000980,SF=3001604,FA=4002685
8093745 6WGQ A:20-377 A0A0H2V5I6 20-377 8093746 6WGQ A:20-377 A0A0H2V5I6 20-377 TP=1,CL=1000003,CF=2000980,SF=3001604,FA=4002685
8093781 6G9T A:3-361 G3F7G9 22-380 8093782 6G9T A:3-361 G3F7G9 22-380 TP=1,CL=1000003,CF=2000980,SF=3001604,FA=4002685
8094442 6J2O A:27-288 C8CP57 31-290 8094443 6J2O A:27-288 C8CP57 31-290 TP=1,CL=1000003,CF=2000980,SF=3001604,FA=4002685
8094960 6W33 A:51-311 Q81DA0 51-311 8094961 6W33 A:51-311 Q81DA0 51-311 TP=1,CL=1000003,CF=2000980,SF=3001604,FA=4002685
8095028 6W2Z B:46-306 P39824 46-306 8095029 6W2Z B:46-306 P39824 46-306 TP=1,CL=1000003,CF=2000980,SF=3001604,FA=4002685
8095184 6WJM A:29-297 E1QJV5 29-297 8095185 6WJM A:29-297 E1QJV5 29-297 TP=1,CL=1000003,CF=2000980,SF=3001604,FA=4002685
8095188 6WGP A:29-296 H9AXM7 29-296 8095189 6WGP A:29-296 H9AXM7 29-296 TP=1,CL=1000003,CF=2000980,SF=3001604,FA=4002685
8095230 6WIP A:29-291 D9TA79 50-312 8095231 6WIP A:29-291 D9TA79 50-312 TP=1,CL=1000003,CF=2000980,SF=3001604,FA=4002685
8095328 6IZC A:29-291 A0A3E1IK87 21-283 8095329 6IZC A:29-291 A0A3E1IK87 21-283 TP=1,CL=1000003,CF=2000980,SF=3001604,FA=4002685
8095414 6HB8 C:21-265 A0A1U8YI81 21-263 8095415 6HB8 C:21-265 A0A1U8YI81 21-263 TP=1,CL=1000003,CF=2000980,SF=3001604,FA=4002685
8095572 6S1S A:3-369 Q541D8 29-395 8095573 6S1S A:3-369 Q541D8 29-395 TP=1,CL=1000003,CF=2000980,SF=3001604,FA=4002685
8095652 6NVU A:24-291 Q9X6W1 36-312 8095653 6NVU A:24-291 Q9X6W1 36-312 TP=1,CL=1000003,CF=2000980,SF=3001604,FA=4002685
8095678 6V4W A:22-295 C7PRN9 22-295 8095679 6V4W A:22-295 C7PRN9 22-295 TP=1,CL=1000003,CF=2000980,SF=3001604,FA=4002685
8095754 6WIF B:24-382 D6NSN2 24-382 8095755 6WIF B:24-382 D6NSN2 24-382 TP=1,CL=1000003,CF=2000980,SF=3001604,FA=4002685
8095814 6KBY A:1-363 Q9XB24 24-386 8095815 6KBY A:1-363 Q9XB24 24-386 TP=1,CL=1000003,CF=2000980,SF=3001604,FA=4002685
8096129 6LC7 A:2-359 A0A0A0Q7Z8 22-381 8096130 6LC7 A:2-359 A0A0A0Q7Z8 22-381 TP=1,CL=1000003,CF=2000980,SF=3001604,FA=4002685
8096223 6W5G A:31-267 A0A0H3EA14 31-267 8096224 6W5G A:31-267 A0A0H3EA14 31-267 TP=1,CL=1000003,CF=2000980,SF=3001604,FA=4002685
8096387 6PQC A:59-310 A0A160YKM3 59-310 8096388 6PQC A:59-310 A0A160YKM3 59-310 TP=1,CL=1000003,CF=2000980,SF=3001604,FA=4002685
8096567 6V6N A:26-272 A0A1V2APZ1 26-272 8096568 6V6N A:26-272 A0A1V2APZ1 26-272 TP=1,CL=1000003,CF=2000980,SF=3001604,FA=4002685
8096587 6HUH A:24-264 A0A1Y6M6D7 24-264 8096588 6HUH A:24-264 A0A1Y6M6D7 24-264 TP=1,CL=1000003,CF=2000980,SF=3001604,FA=4002685
8096701 6I30 A:30-387 A0A2Z4BUZ1 30-387 8096702 6I30 A:30-387 A0A2Z4BUZ1 30-387 TP=1,CL=1000003,CF=2000980,SF=3001604,FA=4002685
8096745 6WHL J:21-266 A0A3A6V665 21-266 8096746 6WHL J:21-266 A0A3A6V665 21-266 TP=1,CL=1000003,CF=2000980,SF=3001604,FA=4002685
8096875 6NJK B:26-388 A0A4V8H037 5-367 8096876 6NJK B:26-388 A0A4V8H037 5-367 TP=1,CL=1000003,CF=2000980,SF=3001604,FA=4002685
8097291 6KJC B:1-399 B6H6L7 1-399 8097292 6KJC B:1-399 B6H6L7 1-399 TP=1,CL=1000003,CF=2000980,SF=3001604,FA=4002685
8097323 5GGW A:2-358 B7SNP8 21-377 8097324 5GGW A:2-358 B7SNP8 21-377 TP=1,CL=1000003,CF=2000980,SF=3001604,FA=4002685
8097449 7K3M A:23-267 C7PL61 23-267 8097450 7K3M A:23-267 C7PL61 23-267 TP=1,CL=1000003,CF=2000980,SF=3001604,FA=4002685
8097913 6NZ8 A:37-273 H9U2W6 37-273 8097914 6NZ8 A:37-273 H9U2W6 37-273 TP=1,CL=1000003,CF=2000980,SF=3001604,FA=4002685
8098177 4PPR A:59-364 O53380 59-364 8098178 4PPR A:59-364 O53380 59-364 TP=1,CL=1000003,CF=2000980,SF=3001604,FA=4002685
8098333 6O9S A:340-585 P0A0B1 340-585 8098334 6O9S A:340-585 P0A0B1 340-585 TP=1,CL=1000003,CF=2000980,SF=3001604,FA=4002685
8098341 6H27 B:29-293 P0A5I7 43-307 8098342 6H27 B:29-293 P0A5I7 43-307 TP=1,CL=1000003,CF=2000980,SF=3001604,FA=4002685
8099197 6UE2 D:40-290 Q188Q3 40-290 8099198 6UE2 D:40-290 Q188Q3 40-290 TP=1,CL=1000003,CF=2000980,SF=3001604,FA=4002685
8099567 6T1H A:34-274 Q58XD2 34-274 8099568 6T1H A:34-274 Q58XD2 34-274 TP=1,CL=1000003,CF=2000980,SF=3001604,FA=4002685
8099963 6SKP B:20-265 Q7BNC2 20-265 8099964 6SKP B:20-265 Q7BNC2 20-265 TP=1,CL=1000003,CF=2000980,SF=3001604,FA=4002685
8100011 3Q7Z A:332-583 Q7WU28 332-583 8100012 3Q7Z A:332-583 Q7WU28 332-583 TP=1,CL=1000003,CF=2000980,SF=3001604,FA=4002685
8100063 5MGI A:26-291 Q848S6 26-289 8100064 5MGI A:26-291 Q848S6 26-289 TP=1,CL=1000003,CF=2000980,SF=3001604,FA=4002685
8100819 4XUZ A:2-263 S5LVN3 30-291 8100820 4XUZ A:2-263 S5LVN3 30-291 TP=1,CL=1000003,CF=2000980,SF=3001604,FA=4002685
8101602 7ATL AAA:2-382 Q1I192 2-382 8101603 7ATL AAA:2-382 Q1I192 2-382 TP=1,CL=1000003,CF=2000980,SF=3001604,FA=4002685
8101863 3UDF B:394-737 G1C794 419-762 8101864 3UDF B:394-737 G1C794 419-762 TP=1,CL=1000003,CF=2000980,SF=3001604,FA=4002685
8101868 4OON A:420-753 Q07806 420-753 8101869 4OON A:420-753 Q07806 420-753 TP=1,CL=1000003,CF=2000980,SF=3001604,FA=4002685
8101873 5U2G A:411-788 P31776 400-777 8101874 5U2G A:411-788 P31776 400-777 TP=1,CL=1000003,CF=2000980,SF=3001604,FA=4002685
8103165 7MQN B:31-379 Q3IVS9 31-379 8103166 7MQN B:31-379 Q3IVS9 31-379 TP=1,CL=1000003,CF=2000980,SF=3001604,FA=4002685
8104188 7ODA B:25-265 A0A0S2C593 25-265 8104189 7ODA B:25-265 A0A0S2C593 25-265 TP=1,CL=1000003,CF=2000980,SF=3001604,FA=4002685
8104350 7E9A C:26-291 Q9F663 26-289 8104351 7E9A C:26-291 Q9F663 26-289 TP=1,CL=1000003,CF=2000980,SF=3001604,FA=4002685
8104376 6Z7I A:28-287 W1DN50 31-290 8104377 6Z7I A:28-287 W1DN50 31-290 TP=1,CL=1000003,CF=2000980,SF=3001604,FA=4002685
8105725 7DDM A:31-291 B9BS30 44-302 8105726 7DDM A:31-291 B9BS30 44-302 TP=1,CL=1000003,CF=2000980,SF=3001604,FA=4002685
8106297 7L5T A:21-265 Q59648 12-256 8106298 7L5T A:21-265 Q59648 12-256 TP=1,CL=1000003,CF=2000980,SF=3001604,FA=4002685
8106815 7NRJ AAA:24-265 A0A482LRD5 14-255 8106816 7NRJ AAA:24-265 A0A482LRD5 14-255 TP=1,CL=1000003,CF=2000980,SF=3001604,FA=4002685
8107073 7Q0Y A:26-289 A0A2S1JJX2 25-286 8107074 7Q0Y A:26-289 A0A2S1JJX2 25-286 TP=1,CL=1000003,CF=2000980,SF=3001604,FA=4002685
8107231 7Q0Z A:25-288 D2D9A0 21-282 8107232 7Q0Z A:25-288 D2D9A0 21-282 TP=1,CL=1000003,CF=2000980,SF=3001604,FA=4002685
8107563 7U48 C:25-288 C7S9T0 48-311 8107564 7U48 C:25-288 C7S9T0 48-311 TP=1,CL=1000003,CF=2000980,SF=3001604,FA=4002685
8107641 7TI0 A:2-261 Q2PUH3 30-289 8107642 7TI0 A:2-261 Q2PUH3 30-289 TP=1,CL=1000003,CF=2000980,SF=3001604,FA=4002685
8107711 7T7D A:35-273 V5TGX0 24-262 8107712 7T7D A:35-273 V5TGX0 24-262 TP=1,CL=1000003,CF=2000980,SF=3001604,FA=4002685
8021511 2E9X A:1-144 Q14691 1-144 8033891 2E9X A:1-144 Q14691 1-144 TP=1,CL=1000000,CF=2000971,SF=3001594,FA=4001441
8021512 2E9X B:62-173 Q9Y248 62-173 8033892 2E9X B:62-173 Q9Y248 62-173 TP=1,CL=1000000,CF=2000971,SF=3001594,FA=4001446
8021516 2E9X D:21-165 Q9BRT9 21-165 8033896 2E9X D:21-165 Q9BRT9 21-165 TP=1,CL=1000000,CF=2000971,SF=3001594,FA=4001452
8022938 2Q9Q D:88-192 Q9BRX5 88-192 8035318 2Q9Q D:88-192 Q9BRX5 88-192 TP=1,CL=1000000,CF=2000971,SF=3001594,FA=4001448
8031359 1X9Z A:433-614 P23367 433-614 8043737 1X9Z A:433-614 P23367 433-614 TP=1,CL=1000003,CF=2000981,SF=3001605,FA=4003837
8045537 3RBN A:20-284 P40692 487-751 8053828 3RBN A:20-284 P40692 487-751 TP=1,CL=1000003,CF=2000981,SF=3001605,FA=4004523
8045538 4E4W A:509-769 P38920 509-769 8053829 4E4W A:509-769 P38920 509-769 TP=1,CL=1000003,CF=2000981,SF=3001605,FA=4004523
8030435 1TL2 A:2-236 Q27084 21-255 8042814 1TL2 A:2-236 Q27084 21-255 TP=1,CL=1000001,CF=2000972,SF=3001595,FA=4002677
8085249 5C2M A:13-249 A7SDD2 5-241 8085250 5C2M A:13-249 A7SDD2 5-241 TP=1,CL=1000001,CF=2000972,SF=3001595,FA=4002677
8021392 2DK3 A:8-80 Q9ULT8 1266-1338 8033772 2DK3 A:8-80 Q9ULT8 1266-1338 TP=1,CL=1000001,CF=2000090,SF=3000237,FA=4001674
8027186 1FE6 A:3-51 Q54436 1238-1286 8039565 1FE6 A:3-51 Q54436 1238-1286 TP=3,CL=1000000,CF=2001562,SF=3001596,FA=4003832
8025733 1C4E A:1-35 P25810 1-35 8038112 1C4E A:1-35 P25810 1-35 TP=1,CL=1000004,CF=2000181,SF=3000238,FA=4003085
8025737 1DKC A:1-38 P81418 28-65 8038116 1DKC A:1-38 P81418 28-65 TP=1,CL=1000004,CF=2000181,SF=3000238,FA=4003091
8027241 1Q3J A:1-36 P83653 1-36 8039620 1Q3J A:1-36 P83653 1-36 TP=1,CL=1000004,CF=2000181,SF=3000238,FA=4003091
8022053 2I9F A:50-105 P19810 50-105 8034433 2I9F A:50-105 P19810 50-105 TP=1,CL=1000003,CF=2000983,SF=3001606,FA=4001449
8025883 1P65 A:11-67 Q9YJI1 62-118 8038262 1P65 A:11-67 Q9YJI1 62-118 TP=1,CL=1000003,CF=2000983,SF=3001606,FA=4001449
8029438 2GE7 A:8-114 P32923 226-332 8041817 2GE7 A:8-114 P32923 226-332 TP=1,CL=1000003,CF=2000983,SF=3001606,FA=4003799
8029523 2GIB A:270-366 P59595 270-366 8041902 2GIB A:270-366 P59595 270-366 TP=1,CL=1000003,CF=2000983,SF=3001606,FA=4003799
8080128 2CA1 A:218-326 P69596 218-326 8080129 2CA1 A:218-326 P69596 218-326 TP=1,CL=1000003,CF=2000983,SF=3001606,FA=4003799
8080130 5EPW A:228-331 Q6Q1R8 228-331 8080131 5EPW A:228-331 Q6Q1R8 228-331 TP=1,CL=1000003,CF=2000983,SF=3001606,FA=4003799
8092721 6WJI A:257-364 P0DTC9 257-364 8092722 6WJI A:257-364 P0DTC9 257-364 TP=1,CL=1000003,CF=2000983,SF=3001606,FA=4003799
8092734 6G13 A:260-372 A0A0D3MU51 260-372 8092735 6G13 A:260-372 A0A0D3MU51 260-372 TP=1,CL=1000003,CF=2000983,SF=3001606,FA=4003799
8025101 1OGM X:3-201 P48845 37-235 8037480 1OGM X:3-201 P48845 37-235 TP=1,CL=1000001,CF=2000975,SF=3001597,FA=4000826
```
