## Supplementary File S1 for "Expanding the Landscape of Disordered Flexible Linkers: A Structural and Computational Framework for DLD dataset assembly" (part 3 of 5)

```
8023395 1VH4 B:6-421 P77689 6-421 8035775 1VH4 B:6-421 P77689 6-421 TP=1,CL=1000001,CF=2000062,SF=3000240,FA=4000956
8023327 1ZHX A:2-434 P35844 2-434 8035707 1ZHX A:2-434 P35844 2-434 TP=1,CL=1000003,CF=2000286,SF=3000239,FA=4000415
8020597 1F8E A:82-468 P03472 83-470 8032977 1F8E A:82-468 P03472 83-470 TP=1,CL=1000001,CF=2000982,SF=3001607,FA=4002683
8023020 1V3E A:142-572 Q6WJ03 142-572 8035400 1V3E A:142-572 Q6WJ03 142-572 TP=1,CL=1000001,CF=2000982,SF=3001607,FA=4002683
8024629 2AH2 A:1-399 Q26966 2-400 8037008 2AH2 A:1-399 Q26966 2-400 TP=1,CL=1000001,CF=2000982,SF=3001607,FA=4002683
8029179 1W0P A:217-346,A:544-777 P0C6E9 217-346,544-777 8041558 1W0P A:217-346,A:544-777 P0C6E9 217-346,544-777 TP=1,CL=1000001,CF=2000982,SF=3001607,FA=4002683
8029625 1USR A:124-571 P32884 124-571 8042004 1USR A:124-571 P32884 124-571 TP=1,CL=1000001,CF=2000982,SF=3001607,FA=4002683
8029970 1SO7 A:4-377 Q9Y3R4 4-377 8042349 1SO7 A:4-377 Q9Y3R4 4-377 TP=1,CL=1000001,CF=2000982,SF=3001607,FA=4002683
8030436 3SIL A:4-382 P29768 4-382 8042815 3SIL A:4-382 P29768 4-382 TP=1,CL=1000001,CF=2000982,SF=3001607,FA=4002683
8030455 1NSC A:76-465 P27907 76-465 8042834 1NSC A:76-465 P27907 76-465 TP=1,CL=1000001,CF=2000982,SF=3001607,FA=4002683
8030456 2SLI A:277-759 Q27701 277-759 8042835 2SLI A:277-759 Q27701 277-759 TP=1,CL=1000001,CF=2000982,SF=3001607,FA=4006603
8030563 1V0E A:245-760 Q04830 245-760 8042942 1V0E A:313-421,A:512-760 Q04830 313-421,512-760 TP=1,CL=1000001,CF=2000982,SF=3001607,FA=4003214
8030965 1W8O A:47-402 Q02834 47-402 8043344 1W8O A:47-402 Q02834 47-402 TP=1,CL=1000001,CF=2000982,SF=3001607,FA=4002683
8031606 1N1T A:4-406 O44049 23-425 8043984 1N1T A:4-406 O44049 23-425 TP=1,CL=1000001,CF=2000982,SF=3001607,FA=4002683
8049717 2W20 A:321-790 P62576 321-790 8052060 2W20 A:321-790 P62576 321-790 TP=1,CL=1000001,CF=2000982,SF=3001607,FA=4006603
8049716 4XJW A:228-696 Q54727 228-696 8052061 4XJW A:228-696 Q54727 228-696 TP=1,CL=1000001,CF=2000982,SF=3001607,FA=4006603
8049718 4YZ1 B:274-740 A0A0H2UQE4 274-740 8052064 4YZ1 B:274-740 A0A0H2UQE4 274-740 TP=1,CL=1000001,CF=2000982,SF=3001607,FA=4006603
8049719 4YW4 A:275-740 A0A182DW00 193-658 8052067 4YW4 A:275-740 A0A182DW00 193-658 TP=1,CL=1000001,CF=2000982,SF=3001607,FA=4006603
8049720 5F9T A:275-740 A0A0B7LH44 275-740 8052070 5F9T A:275-740 A0A0B7LH44 275-740 TP=1,CL=1000001,CF=2000982,SF=3001607,FA=4006603
8047351 4HIZ B:105-600 I7HXG2 105-600 8052093 4HIZ B:142-253,B:344-600 I7HXG2 142-253,344-600 TP=1,CL=1000001,CF=2000982,SF=3001607,FA=4003214
8071651 1NCD N:82-468 P05803 83-470 8071652 1NCD N:82-468 P05803 83-470 TP=1,CL=1000001,CF=2000982,SF=3001607,FA=4002683
8071653 4MWL A:83-470 A0A067Y7N7 83-470 8071654 4MWL A:83-470 A0A067Y7N7 83-470 TP=1,CL=1000001,CF=2000982,SF=3001607,FA=4002683
8071655 4MWJ A:83-470 A0A024E3Q2 78-465 8071656 4MWJ A:83-470 A0A024E3Q2 78-465 TP=1,CL=1000001,CF=2000982,SF=3001607,FA=4002683
8071657 1V0Z A:88-476 Q6XV27 82-470 8071658 1V0Z A:88-476 Q6XV27 82-470 TP=1,CL=1000001,CF=2000982,SF=3001607,FA=4002683
8071659 5HUM A:3-391 A0A0B4N5Z5 82-470 8071660 5HUM A:3-391 A0A0B4N5Z5 82-470 TP=1,CL=1000001,CF=2000982,SF=3001607,FA=4002683
8071661 4QN4 A:3-391 Q2FCL6 82-470 8071662 4QN4 A:3-391 Q2FCL6 82-470 TP=1,CL=1000001,CF=2000982,SF=3001607,FA=4002683
8071663 4QN3 A:1-390 Q20R18 81-470 8071664 4QN3 A:1-390 Q20R18 81-470 TP=1,CL=1000001,CF=2000982,SF=3001607,FA=4002683
8071665 5HUK A:83-469 A0A0C4WXC5 83-469 8071666 5HUK A:83-469 A0A0C4WXC5 83-469 TP=1,CL=1000001,CF=2000982,SF=3001607,FA=4002683
8071667 3TIA A:82-469 Q194T1 82-469 8071668 3TIA A:82-469 Q194T1 82-469 TP=1,CL=1000001,CF=2000982,SF=3001607,FA=4002683
8071669 6N4D A:82-469 A0A0H3YBU9 82-469 8071670 6N4D A:82-469 A0A0H3YBU9 82-469 TP=1,CL=1000001,CF=2000982,SF=3001607,FA=4002683
8071671 4B7Q A:83-469 C7FH46 83-469 8071672 4B7Q A:83-469 C7FH46 83-469 TP=1,CL=1000001,CF=2000982,SF=3001607,FA=4002683
8071673 5NWE A:82-469 C3W6G3 82-469 8071674 5NWE A:82-469 C3W6G3 82-469 TP=1,CL=1000001,CF=2000982,SF=3001607,FA=4002683
8071675 3NSS A:82-469 C3W5S3 82-468 8071676 3NSS A:82-469 C3W5S3 82-468 TP=1,CL=1000001,CF=2000982,SF=3001607,FA=4002683
8071677 2HTY A:83-468 Q6DPL2 63-447 8071678 2HTY A:83-468 Q6DPL2 63-447 TP=1,CL=1000001,CF=2000982,SF=3001607,FA=4002683
8071679 5HUG A:83-470 A0A0C5BL75 83-469 8071680 5HUG A:83-470 A0A0C5BL75 83-469 TP=1,CL=1000001,CF=2000982,SF=3001607,FA=4002683
8071681 2AEQ A:82-469 Q80DL0 82-469 8071682 2AEQ A:82-469 Q80DL0 82-469 TP=1,CL=1000001,CF=2000982,SF=3001607,FA=4002683
8071683 4HZV A:83-469 A9YN63 83-469 8071684 4HZV A:83-469 A9YN63 83-469 TP=1,CL=1000001,CF=2000982,SF=3001607,FA=4002683
8071685 4QNP A:82-467 D5KL82 82-467 8071686 4QNP A:82-467 D5KL82 82-467 TP=1,CL=1000001,CF=2000982,SF=3001607,FA=4002683
8071687 1ING A:82-469 P06820 82-469 8071688 1ING A:82-469 P06820 82-469 TP=1,CL=1000001,CF=2000982,SF=3001607,FA=4002683
8071689 4B7J A:83-469 F8UU09 83-469 8071690 4B7J A:83-469 F8UU09 83-469 TP=1,CL=1000001,CF=2000982,SF=3001607,FA=4002683
8071691 6BR5 A:83-469 E0UY46 83-469 8071692 6BR5 A:83-469 E0UY46 83-469 TP=1,CL=1000001,CF=2000982,SF=3001607,FA=4002683
8071693 3B7E A:83-468 Q9IGQ6 83-467 8071694 3B7E A:83-468 Q9IGQ6 83-467 TP=1,CL=1000001,CF=2000982,SF=3001607,FA=4002683
8071695 4GZO A:82-469 K7N5N3 6-393 8071696 4GZO A:82-469 K7N5N3 6-393 TP=1,CL=1000001,CF=2000982,SF=3001607,FA=4002683
8071697 4GZS A:82-469 K7N5N8 6-393 8071698 4GZS A:82-469 K7N5N8 6-393 TP=1,CL=1000001,CF=2000982,SF=3001607,FA=4002683
8071699 4KS3 A:83-469 Q0A480 81-468 8071700 4KS3 A:83-469 Q0A480 81-468 TP=1,CL=1000001,CF=2000982,SF=3001607,FA=4002683
8071701 5HUN A:80-468 A0A0C4WVM3 80-468 8071702 5HUN A:80-468 A0A0C4WVM3 80-468 TP=1,CL=1000001,CF=2000982,SF=3001607,FA=4002683
8071703 4MJV A:83-471 Q07599 81-470 8071704 4MJV A:83-471 Q07599 81-470 TP=1,CL=1000001,CF=2000982,SF=3001607,FA=4002683
8071705 4WA3 A:81-468 I6NW33 81-468 8071706 4WA3 A:81-468 I6NW33 81-468 TP=1,CL=1000001,CF=2000982,SF=3001607,FA=4002683
8071707 3SAL A:82-470 A1ILL9 79-472 8071708 3SAL A:82-470 A1ILL9 79-472 TP=1,CL=1000001,CF=2000982,SF=3001607,FA=4002683
8071709 2HTV A:82-468 Q6XV46 81-468 8071710 2HTV A:82-468 Q6XV46 81-468 TP=1,CL=1000001,CF=2000982,SF=3001607,FA=4002683
8071711 3K36 A:78-466 Q3S340 78-466 8071712 3K36 A:78-466 Q3S340 78-466 TP=1,CL=1000001,CF=2000982,SF=3001607,FA=4002683
8071713 4CPL A:76-465 C0LT34 77-466 8071714 4CPL A:76-465 C0LT34 77-466 TP=1,CL=1000001,CF=2000982,SF=3001607,FA=4002683
8071715 4CPO A:76-465 U5XBU0 77-466 8071716 4CPO A:76-465 U5XBU0 77-466 TP=1,CL=1000001,CF=2000982,SF=3001607,FA=4002683
8079450 1B9S A:77-466 P03474 77-466 8079451 1B9S A:77-466 P03474 77-466 TP=1,CL=1000001,CF=2000982,SF=3001607,FA=4002683
8080102 1E8T B:124-573 Q9Q2W5 124-573 8080103 1E8T B:124-573 Q9Q2W5 124-573 TP=1,CL=1000001,CF=2000982,SF=3001607,FA=4002683
8080104 4FZH A:124-615 P12558 124-615 8080105 4FZH A:124-615 P12558 124-615 TP=1,CL=1000001,CF=2000982,SF=3001607,FA=4002683
8080106 3T1E A:123-569 P12554 123-569 8080107 3T1E A:123-569 P12554 123-569 TP=1,CL=1000001,CF=2000982,SF=3001607,FA=4002683
8080108 5B2C A:133-582 Q9WAF5 133-582 8080109 5B2C A:133-582 Q9WAF5 133-582 TP=1,CL=1000001,CF=2000982,SF=3001607,FA=4002683
8080110 1Z4V A:118-565 P04850 118-565 8080111 1Z4V A:118-565 P04850 118-565 TP=1,CL=1000001,CF=2000982,SF=3001607,FA=4002683
8080112 4MZA B:136-572 P08492 136-572 8080113 4MZA B:136-572 P08492 136-572 TP=1,CL=1000001,CF=2000982,SF=3001607,FA=4002683
8080114 4XJQ B:137-572 G8G134 137-572 8080115 4XJQ B:137-572 G8G134 137-572 TP=1,CL=1000001,CF=2000982,SF=3001607,FA=4002683
8086575 4UF7 B:202-617 I0E093 202-617 8086576 4UF7 B:202-617 I0E093 202-617 TP=1,CL=1000001,CF=2000982,SF=3001607,FA=4002683
8086577 3D11 A:177-602 Q9IH62 177-602 8086578 3D11 A:177-602 Q9IH62 177-602 TP=1,CL=1000001,CF=2000982,SF=3001607,FA=4002683
8086579 6CMG A:176-603 O89343 176-603 8086580 6CMG A:176-603 O89343 176-603 TP=1,CL=1000001,CF=2000982,SF=3001607,FA=4002683
8086581 5NOP A:175-605 W8TIR7 175-605 8086582 5NOP A:175-605 W8TIR7 175-605 TP=1,CL=1000001,CF=2000982,SF=3001607,FA=4002683
8093507 6HP0 D:82-468 C6KP13 82-468 8093508 6HP0 D:82-468 C6KP13 82-468 TP=1,CL=1000001,CF=2000982,SF=3001607,FA=4002683
8093677 6PZE A:82-468 R4NFR6 78-465 8093678 6PZE A:82-468 R4NFR6 78-465 TP=1,CL=1000001,CF=2000982,SF=3001607,FA=4002683
8093683 6PZZ B:82-468 S5MF06 78-465 8093684 6PZZ B:82-468 S5MF06 78-465 TP=1,CL=1000001,CF=2000982,SF=3001607,FA=4002683
8093707 6Q1Z A:82-468 A0A5A4LHS4 78-465 8093708 6Q1Z A:82-468 A0A5A4LHS4 78-465 TP=1,CL=1000001,CF=2000982,SF=3001607,FA=4002683
8093789 6Q20 A:82-469 Q1K9Q1 82-469 8093790 6Q20 A:82-469 Q1K9Q1 82-469 TP=1,CL=1000001,CF=2000982,SF=3001607,FA=4002683
8093819 6N6B A:82-469 A0A075ETL7 82-469 8093820 6N6B A:82-469 A0A075ETL7 82-469 TP=1,CL=1000001,CF=2000982,SF=3001607,FA=4002683
8096841 6V4N W:80-466 A0A1S5RAG6 80-466 8096842 6V4N W:80-466 A0A1S5RAG6 80-466 TP=1,CL=1000001,CF=2000982,SF=3001607,FA=4002683
8097887 4FVK B:83-460 H6QM75 76-442 8097888 4FVK B:83-460 H6QM75 76-442 TP=1,CL=1000001,CF=2000982,SF=3001607,FA=4002683
8097889 4GDI D:83-460 H6QM85 76-442 8097890 4GDI D:83-460 H6QM85 76-442 TP=1,CL=1000001,CF=2000982,SF=3001607,FA=4002683
8097891 4GDJ B:91-454 H6QM95 84-436 8097892 4GDJ B:91-454 H6QM95 84-436 TP=1,CL=1000001,CF=2000982,SF=3001607,FA=4002683
8097987 6P7Y A:193-622 J7H333 193-622 8097988 6P7Y A:193-622 J7H333 193-622 TP=1,CL=1000001,CF=2000982,SF=3001607,FA=4002683
8099229 4QN5 A:1-394 Q20UH7 79-472 8099230 4QN5 A:1-394 Q20UH7 79-472 TP=1,CL=1000001,CF=2000982,SF=3001607,FA=4002683
8100481 2AEP A:82-469 Q9DL16 74-461 8100482 2AEP A:82-469 Q9DL16 74-461 TP=1,CL=1000001,CF=2000982,SF=3001607,FA=4002683
8101881 6LXJ A:82-467 A0A024E1X5 78-465 8101882 6LXJ A:82-467 A0A024E1X5 78-465 TP=1,CL=1000001,CF=2000982,SF=3001607,FA=4002683
8102227 6LXK B:83-469 A0A5P1N996 83-469 8102228 6LXK B:83-469 A0A5P1N996 83-469 TP=1,CL=1000001,CF=2000982,SF=3001607,FA=4002683
8102856 7BWU D:122-568 I7EFR1 122-568 8102857 7BWU D:122-568 I7EFR1 122-568 TP=1,CL=1000001,CF=2000982,SF=3001607,FA=4002683
8105579 7S0I A:82-469 A0A0X9QTS2 82-468 8105580 7S0I A:82-469 A0A0X9QTS2 82-468 TP=1,CL=1000001,CF=2000982,SF=3001607,FA=4002683
8106881 4X49 A:243-723 A0A829NK98 243-723 8106882 4X49 A:243-723 A0A829NK98 243-723 TP=1,CL=1000001,CF=2000982,SF=3001607,FA=4006603
8107779 7SYZ A:176-603 F4YH71 176-603 8107780 7SYZ A:176-603 F4YH71 176-603 TP=1,CL=1000001,CF=2000982,SF=3001607,FA=4002683
8027190 1QEY A:52-82 P03049 53-83 8039569 1QEY A:52-82 P03049 53-83 TP=3,CL=1000000,CF=2000984,SF=3001608,FA=4003835
8026569 1PM4 A:15-131 Q57221 35-151 8038948 1PM4 A:15-131 Q57221 35-151 TP=1,CL=1000001,CF=2000976,SF=3001598,FA=4000827
8021818 2HEQ A:7-76 O31898 2-71 8034198 2HEQ A:7-71 O31898 2-66 TP=1,CL=1000001,CF=2000090,SF=3000241,FA=4001678
8029479 1XI3 A:2-207 Q8U192 2-207 8041858 1XI3 A:2-207 Q8U192 2-207 TP=1,CL=1000002,CF=2000031,SF=3000242,FA=4003094
8030883 2TPS A:14-235 P39594 1-222 8043262 2TPS A:14-235 P39594 1-222 TP=1,CL=1000002,CF=2000031,SF=3000242,FA=4003094
8080791 3O63 A:1-221 P9WG75 1-221 8080792 3O63 A:1-221 P9WG75 1-221 TP=1,CL=1000002,CF=2000031,SF=3000242,FA=4003094
8023412 1DWK A:87-156 P00816 87-156 8035792 1DWK A:87-156 P00816 87-156 TP=1,CL=1000003,CF=2000985,SF=3001610,FA=4001450
8023409 1EV0 A:31-88 P0A734 31-88 8035789 1EV0 A:31-88 P0A734 31-88 TP=1,CL=1000003,CF=2000977,SF=3001599,FA=4001444
8019909 1JNM A:254-309 P05412 254-309 8032289 1JNM A:254-309 P05412 254-309 TP=3,CL=1000000,CF=2000962,SF=3001609,FA=4003836
8021279 1NWQ A:281-340 P05554 281-340 8033659 1NWQ A:281-340 P05554 281-340 TP=3,CL=1000000,CF=2000962,SF=3001609,FA=4003836
8024646 2AHP A:1-33 P03069 249-281 8037025 2AHP A:1-33 P03069 249-281 TP=3,CL=1000000,CF=2000962,SF=3001609,FA=4003836
8026163 2C9L Y:175-236 P03206 175-236 8038542 2C9L Y:175-236 P03206 175-236 TP=3,CL=1000000,CF=2000962,SF=3001609,FA=4003836
8027081 1PYI A:72-117 P07272 72-117 8039460 1PYI A:72-117 P07272 72-117 TP=3,CL=1000000,CF=2000962,SF=3001609,FA=4003836
8027082 1ZME C:67-100 P25502 67-100 8039461 1ZME C:67-100 P25502 67-100 TP=3,CL=1000000,CF=2000962,SF=3001609,FA=4003836
8027095 1QP9 A:98-130 P0CS82 98-130 8039474 1QP9 A:98-130 P0CS82 98-130 TP=3,CL=1000000,CF=2000962,SF=3001609,FA=4003836
8027096 1GD2 E:75-139 Q01663 75-139 8039475 1GD2 E:75-139 Q01663 75-139 TP=3,CL=1000000,CF=2000962,SF=3001609,FA=4003836
8027098 1A02 F:140-192 P01100 140-192 8039477 1A02 F:140-192 P01100 140-192 TP=3,CL=1000000,CF=2000962,SF=3001609,FA=4003836
8027106 2A93 B:6-34 P28574 74-102 8039485 2A93 B:6-34 P28574 74-102 TP=3,CL=1000000,CF=2000962,SF=3001609,FA=4003836
8027109 1DH3 A:285-339 Q01147 271-325 8039488 1DH3 A:285-339 Q01147 271-325 TP=3,CL=1000000,CF=2000962,SF=3001609,FA=4003836
8027112 1CI6 A:286-341 P18848 286-341 8039491 1CI6 A:286-341 P18848 286-341 TP=3,CL=1000000,CF=2000962,SF=3001609,FA=4003836
8027115 1CI6 B:239-285 P28033 239-285 8039494 1CI6 B:239-285 P28033 239-285 TP=3,CL=1000000,CF=2000962,SF=3001609,FA=4003836
8027848 3COQ A:50-96 P04386 50-96 8040227 3COQ A:50-96 P04386 50-96 TP=3,CL=1000000,CF=2000962,SF=3001609,FA=4003836
8029999 1T2K D:336-396 P15336 354-414 8042378 1T2K D:336-396 P15336 354-414 TP=3,CL=1000000,CF=2000962,SF=3001609,FA=4003836
8032083 1GU4 A:268-333 P17676 268-333 8044461 1GU4 A:268-333 P17676 268-333 TP=3,CL=1000000,CF=2000962,SF=3001609,FA=4003836
8070290 5VPB A:161-219 P53539 161-219 8070291 5VPB A:161-219 P53539 161-219 TP=3,CL=1000000,CF=2000962,SF=3001609,FA=4003836
8072522 2H7H A:1-58 P05411 210-267 8072523 2H7H A:1-58 P05411 210-267 TP=3,CL=1000000,CF=2000962,SF=3001609,FA=4003836
8072524 5VPC D:270-332 P17535 270-332 8072525 5VPC D:270-332 P17535 270-332 TP=3,CL=1000000,CF=2000962,SF=3001609,FA=4003836
8083004 4PXJ A:433-485 Q9UPT6 433-485 8083005 4PXJ A:433-485 Q9UPT6 433-485 TP=3,CL=1000000,CF=2000962,SF=3001609,FA=4004588
8045644 2W83 C:392-452 O60271 406-466 8091273 2W83 C:392-452 O60271 406-466 TP=3,CL=1000000,CF=2000962,SF=3001609,FA=4004588
8066212 6EJN D:417-477 Q9ESN9 417-477 8091274 6EJN D:417-477 Q9ESN9 417-477 TP=3,CL=1000000,CF=2000962,SF=3001609,FA=4004588
8022340 2JPO A:1-142 P20797 22-163 8034720 2JPO A:1-142 P20797 22-163 TP=1,CL=1000000,CF=2000120,SF=3000243,FA=4000957
8025018 1C3Z A:1-108 Q27011 19-126 8037397 1C3Z A:1-108 Q27011 19-126 TP=1,CL=1000000,CF=2000120,SF=3000243,FA=4000957
8025020 1DQE A:1-137 P34174 23-159 8037399 1DQE A:1-137 P34174 23-159 TP=1,CL=1000000,CF=2000120,SF=3000243,FA=4000957
8025307 1OOH A:1-124 O02372 30-153 8037686 1OOH A:1-124 O02372 30-153 TP=1,CL=1000000,CF=2000120,SF=3000243,FA=4000957
8025708 1P28 A:1-117 Q8MTC1 20-136 8038087 1P28 A:1-117 Q8MTC1 20-136 TP=1,CL=1000000,CF=2000120,SF=3000243,FA=4000957
8027974 3BJH A:3-119 Q8WRW5 28-144 8040353 3BJH A:3-119 Q8WRW5 28-144 TP=1,CL=1000000,CF=2000120,SF=3000243,FA=4000957
8061633 3Q8I A:2-124 Q8T6R7 28-150 8061634 3Q8I A:2-124 Q8T6R7 28-150 TP=1,CL=1000000,CF=2000120,SF=3000243,FA=4000957
8061635 3V2L A:2-120 Q7Q9J3 24-142 8061636 3V2L A:2-120 Q7Q9J3 24-142 TP=1,CL=1000000,CF=2000120,SF=3000243,FA=4000957
8078422 2KPH A:1-142 D0E9M1 23-164 8078423 2KPH A:1-142 D0E9M1 23-164 TP=1,CL=1000000,CF=2000120,SF=3000243,FA=4000957
8078424 2WC5 A:1-141 P34170 20-160 8078425 2WC5 A:1-141 P34170 20-160 TP=1,CL=1000000,CF=2000120,SF=3000243,FA=4000957
8096265 6VQ5 B:12-128 A0A0K8TU48 34-150 8096266 6VQ5 B:12-128 A0A0K8TU48 34-150 TP=1,CL=1000000,CF=2000120,SF=3000243,FA=4000957
8096301 6JPM B:1-118 A0A0R8PDN4 26-143 8096302 6JPM B:1-118 A0A0R8PDN4 26-143 TP=1,CL=1000000,CF=2000120,SF=3000243,FA=4000957
8098117 6UM9 A:1-143 O16105 20-162 8098118 6UM9 A:1-143 O16105 20-162 TP=1,CL=1000000,CF=2000120,SF=3000243,FA=4000957
8106530 7VWA A:27-161 F5ANH9 27-161 8106531 7VWA A:27-161 F5ANH9 27-161 TP=1,CL=1000000,CF=2000120,SF=3000243,FA=4000957
8020095 1YAR O:4-231 Q9U8G2 4-231 8032475 1YAR O:4-231 Q9U8G2 4-231 TP=1,CL=1000000,CF=2000080,SF=3001611,FA=4000831
8045564 5LFJ C:38-144 P9WKX3 38-144 8090964 5LFJ C:38-144 P9WKX3 38-144 TP=1,CL=1000000,CF=2000080,SF=3001611,FA=4004536
8023332 1VF5 C:250-286 P83793 294-330 8035712 1VF5 C:250-286 P83793 294-330 TP=2,CL=1000000,CF=2000395,SF=3000244,FA=4001680
8027536 1Q90 A:248-286 P23577 279-317 8039915 1Q90 A:248-286 P23577 279-317 TP=2,CL=1000000,CF=2000395,SF=3000244,FA=4001680
8022695 2OEZ B:2-245 Q87LT3 2-245 8035075 2OEZ B:11-178 Q87LT3 11-178 TP=1,CL=1000000,CF=2000987,SF=3001612,FA=4002688
8022477 1YQE A:1-278 O29630 1-278 8034857 1YQE A:1-278 O29630 1-278 TP=1,CL=1000002,CF=2000408,SF=3000245,FA=4003095
8029465 2GFQ A:1-274 O57774 1-274 8041844 2GFQ A:1-274 O57774 1-274 TP=1,CL=1000002,CF=2000408,SF=3000245,FA=4003095
8022272 1YKH A:111-205 Q08278 111-205 8034652 1YKH A:111-167 Q08278 111-167 TP=1,CL=1000000,CF=2000986,SF=3001613,FA=4001454
8022274 1YKH B:2-130 P47822 2-130 8034654 1YKH B:2-82 P47822 2-82 TP=1,CL=1000000,CF=2000986,SF=3001613,FA=4001451
8044643 3R84 G:5-82 Q99278 5-82 8051777 3R84 G:5-82 Q99278 5-82 TP=1,CL=1000000,CF=2000986,SF=3001613,FA=4004056
8047863 4GWP D:1-121 P32570 1-121 8051778 4GWP D:1-87 P32570 1-87 TP=1,CL=1000000,CF=2000986,SF=3001613,FA=4005853
8047864 4H63 V:5-121 O14010 5-121 8051779 4H63 V:5-85 O14010 5-85 TP=1,CL=1000000,CF=2000986,SF=3001613,FA=4005853
8025554 1EK9 A:1-428 P02930 23-450 8037933 1EK9 A:1-428 P02930 23-450 TP=2,CL=1000003,CF=2000215,SF=3000246,FA=4003096
8031276 1WP1 A:1-456 Q51487 18-473 8043654 1WP1 A:1-456 Q51487 18-473 TP=2,CL=1000003,CF=2000215,SF=3000246,FA=4003096
8071269 5BUN B:1-425 A0A0X1KHE0 1-425 8071270 5BUN B:1-425 A0A0X1KHE0 1-425 TP=2,CL=1000003,CF=2000215,SF=3000246,FA=4003096
8085538 5AZS C:1-455 Q51397 20-474 8085539 5AZS C:1-455 Q51397 20-474 TP=2,CL=1000003,CF=2000215,SF=3000246,FA=4003096
8085540 3PIK A:1-440 P77211 18-457 8085541 3PIK A:1-440 P77211 18-457 TP=2,CL=1000003,CF=2000215,SF=3000246,FA=4003096
8085542 4MT0 A:21-465 Q51006 21-465 8085543 4MT0 A:21-465 Q51006 21-465 TP=2,CL=1000003,CF=2000215,SF=3000246,FA=4003096
8085546 5AZO A:1-444 Q9I0Y7 26-469 8085547 5AZO A:1-444 Q9I0Y7 26-469 TP=2,CL=1000003,CF=2000215,SF=3000246,FA=4003096
8096211 6U94 A:46-461 A0A0H2WCA9 65-480 8096212 6U94 A:46-461 A0A0H2WCA9 65-480 TP=2,CL=1000003,CF=2000215,SF=3000246,FA=4003096
8103742 7NG8 A:1-422 A0A1C3Q001 23-444 8103743 7NG8 A:1-422 A0A1C3Q001 23-444 TP=2,CL=1000003,CF=2000215,SF=3000246,FA=4003096
8021682 1OIG A:1-24 M9PB30 14102-14125 8034062 1OIG A:1-24 M9PB30 14102-14125 TP=1,CL=1000004,CF=2000181,SF=3001614,FA=4003839
8027305 2DEW X:113-293 Q9UM07 113-293 8039684 2DEW X:113-293 Q9UM07 113-293 TP=1,CL=1000001,CF=2000453,SF=3000247,FA=4001681
8022899 2Q80 A:6-296 O95749 6-296 8035279 2Q80 A:6-296 O95749 6-296 TP=1,CL=1000000,CF=2000988,SF=3001615,FA=4001453
8023031 1V4E A:9-288 Q9X1M1 9-288 8035411 1V4E A:9-288 Q9X1M1 9-288 TP=1,CL=1000000,CF=2000988,SF=3001615,FA=4001453
8026470 1FPS A:20-367 P08836 20-367 8038849 1FPS A:20-367 P08836 20-367 TP=1,CL=1000000,CF=2000988,SF=3001615,FA=4001453
8026474 1EZF A:38-370 P37268 38-370 8038853 1EZF A:38-370 P37268 38-370 TP=1,CL=1000000,CF=2000988,SF=3001615,FA=4001456
8026483 1DI1 A:40-338 Q03471 40-339 8038862 1DI1 A:40-338 Q03471 40-339 TP=1,CL=1000000,CF=2000988,SF=3001615,FA=4001461
8026488 1PS1 A:3-313 Q55012 3-313 8038867 1PS1 A:3-313 Q55012 3-313 TP=1,CL=1000000,CF=2000988,SF=3001615,FA=4001461
8027964 1KIY A:1-354 P13513 1-354 8040343 1KIY A:1-354 P13513 1-354 TP=1,CL=1000000,CF=2000988,SF=3001615,FA=4002920
8028463 1RQJ A:22-320 P22939 1-299 8040842 1RQJ A:22-320 P22939 1-299 TP=1,CL=1000000,CF=2000988,SF=3001615,FA=4001453
8028528 1RTR A:2-291 A0A0H3JWH0 2-291 8040907 1RTR A:2-291 A0A0H3JWH0 2-291 TP=1,CL=1000000,CF=2000988,SF=3001615,FA=4001453
8031613 1N1Z A:271-598 O81192 271-598 8043991 1N1Z A:271-598 O81192 271-598 TP=1,CL=1000000,CF=2000988,SF=3001615,FA=4001458
8032160 1HXA A:221-548 Q40577 221-548 8044538 1HXA A:221-548 Q40577 221-548 TP=1,CL=1000000,CF=2000988,SF=3001615,FA=4001458
8058980 5AYP A:3-295 Q08291 3-295 8058981 5AYP A:3-295 Q08291 3-295 TP=1,CL=1000000,CF=2000988,SF=3001615,FA=4001453
8058982 3UCA A:11-301 Q8XJE0 11-301 8058983 3UCA A:11-301 Q8XJE0 11-301 TP=1,CL=1000000,CF=2000988,SF=3001615,FA=4001453
8058984 3P8L B:2-292 Q836W4 2-292 8058985 3P8L B:2-292 Q836W4 2-292 TP=1,CL=1000000,CF=2000988,SF=3001615,FA=4001453
8058986 4KKM B:1-294 Q5NP81 1-294 8058987 4KKM B:1-294 Q5NP81 1-294 TP=1,CL=1000000,CF=2000988,SF=3001615,FA=4001453
8058988 4F62 A:1-290 A3YCB7 1-290 8058989 4F62 A:1-290 A3YCB7 1-290 TP=1,CL=1000000,CF=2000988,SF=3001615,FA=4001453
8058990 3P8R A:3-294 Q9KTL2 3-294 8058991 3P8R A:3-294 Q9KTL2 3-294 TP=1,CL=1000000,CF=2000988,SF=3001615,FA=4001453
8058992 3M9U D:3-299 Q03RR4 3-299 8058993 3M9U D:3-299 Q03RR4 3-299 TP=1,CL=1000000,CF=2000988,SF=3001615,FA=4001453
8058994 4LLS A:1-289 Q16CN9 1-289 8058995 4LLS A:1-289 Q16CN9 1-289 TP=1,CL=1000000,CF=2000988,SF=3001615,FA=4001453
8058996 4UMJ A:2-293 Q9HWY4 2-293 8058997 4UMJ A:2-293 Q9HWY4 2-293 TP=1,CL=1000000,CF=2000988,SF=3001615,FA=4001453
8058998 3LJI A:4-293 Q4K5A6 3-292 8058999 3LJI A:4-293 Q4K5A6 3-292 TP=1,CL=1000000,CF=2000988,SF=3001615,FA=4001453
8059002 3TS7 A:4-300 Q60AN0 4-300 8059003 3TS7 A:4-300 Q60AN0 4-300 TP=1,CL=1000000,CF=2000988,SF=3001615,FA=4001453
8059004 3M0G A:4-286 Q9KWR7 3-285 8059005 3M0G A:4-286 Q9KWR7 3-285 TP=1,CL=1000000,CF=2000988,SF=3001615,FA=4001453
8059006 5E8H A:4-304 Q9LUD9 57-357 8059007 5E8H A:4-304 Q9LUD9 57-357 TP=1,CL=1000000,CF=2000988,SF=3001615,FA=4001453
8059008 5XN5 A:2-305 Q7XI92 63-366 8059009 5XN5 A:2-305 Q7XI92 63-366 TP=1,CL=1000000,CF=2000988,SF=3001615,FA=4001453
8068357 2E91 A:6-306 Q12051 1-301 8068358 2E91 A:6-306 Q12051 1-301 TP=1,CL=1000000,CF=2000988,SF=3001615,FA=4001453
8068359 5ERO C:415-717 A2PZA5 415-717 8068360 5ERO C:415-717 A2PZA5 415-717 TP=1,CL=1000000,CF=2000988,SF=3001615,FA=4001453
8073825 4KPD A:9-353 P14324 75-419 8073826 4KPD A:9-353 P14324 75-419 TP=1,CL=1000000,CF=2000988,SF=3001615,FA=4001453
8073827 6B02 A:57-396 Q1XAB1 57-396 8073828 6B02 A:57-396 Q1XAB1 57-396 TP=1,CL=1000000,CF=2000988,SF=3001615,FA=4001453
8073829 4RXD A:3-367 Q86C09 3-367 8073830 4RXD A:3-367 Q86C09 3-367 TP=1,CL=1000000,CF=2000988,SF=3001615,FA=4001453
8073831 4JZB A:2-362 Q4QBL1 2-362 8073832 4JZB A:2-362 Q4QBL1 2-362 TP=1,CL=1000000,CF=2000988,SF=3001615,FA=4001453
8073833 4E1E A:2-362 Q95WL3 2-362 8073834 4E1E A:2-362 Q95WL3 2-362 TP=1,CL=1000000,CF=2000988,SF=3001615,FA=4001453
8073835 1YHL A:1-362 Q8WS26 64-425 8073836 1YHL A:1-362 Q8WS26 64-425 TP=1,CL=1000000,CF=2000988,SF=3001615,FA=4001453
8078636 5E8L A:9-306 P34802 73-370 8078637 5E8L A:9-306 P34802 73-370 TP=1,CL=1000000,CF=2000988,SF=3001615,FA=4001453
8078638 2J1O A:13-306 Q43133 72-365 8078639 2J1O A:13-306 Q43133 72-365 TP=1,CL=1000000,CF=2000988,SF=3001615,FA=4001453
8078640 3KRA A:2-295 Q9SBR3 84-377 8078641 3KRA A:2-295 Q9SBR3 84-377 TP=1,CL=1000000,CF=2000988,SF=3001615,FA=4001453
8078642 5E8K B:9-303 Q9LJY2 48-342 8078643 5E8K B:9-303 Q9LJY2 48-342 TP=1,CL=1000000,CF=2000988,SF=3001615,FA=4001453
8078644 4LFE A:1-289 B9DUT7 1-289 8078645 4LFE A:1-289 B9DUT7 1-289 TP=1,CL=1000000,CF=2000988,SF=3001615,FA=4001453
8078646 4WK5 A:1-268 B9K6W9 1-268 8078647 4WK5 A:1-268 B9K6W9 1-268 TP=1,CL=1000000,CF=2000988,SF=3001615,FA=4001453
8078648 5JFQ A:1-317 A0A0A7GEY4 1-317 8078649 5JFQ A:1-317 A0A0A7GEY4 1-317 TP=1,CL=1000000,CF=2000988,SF=3001615,FA=4001453
8080501 3WCA A:28-368 Q4CWB4 28-368 8080502 3WCA A:28-368 Q4CWB4 28-368 TP=1,CL=1000000,CF=2000988,SF=3001615,FA=4001456
8084310 5IMI A:8-313 Q9UR08 14-319 8084311 5IMI A:8-313 Q9UR08 14-319 TP=1,CL=1000000,CF=2000988,SF=3001615,FA=4001461
8085687 5NX6 A:4-330 B5GMG2 4-330 8085688 5NX6 A:4-330 B5GMG2 4-330 TP=1,CL=1000000,CF=2000988,SF=3001615,FA=4001461
8085689 5NX5 B:4-309 D5SL78 4-309 8085690 5NX5 B:4-309 D5SL78 4-309 TP=1,CL=1000000,CF=2000988,SF=3001615,FA=4001461
8085691 5I1U A:1-310 G5EKM9 1-310 8085692 5I1U A:1-310 G5EKM9 1-310 TP=1,CL=1000000,CF=2000988,SF=3001615,FA=4001461
8085695 6Q4S A:4-316 A0A2N9BKY0 4-316 8085696 6Q4S A:4-316 A0A2N9BKY0 4-316 TP=1,CL=1000000,CF=2000988,SF=3001615,FA=4001461
8089543 3TC1 A:1-305 O25023 1-305 8089544 3TC1 A:1-305 O25023 1-305 TP=1,CL=1000000,CF=2000988,SF=3001615,FA=4001453
8095322 6V0K A:660-961 A0A348FUE1 660-961 8095323 6V0K A:660-961 A0A348FUE1 660-961 TP=1,CL=1000000,CF=2000988,SF=3001615,FA=4001453
8097079 4GP2 A:3-336 A3MSH1 1-334 8097080 4GP2 A:3-336 A3MSH1 1-334 TP=1,CL=1000000,CF=2000988,SF=3001615,FA=4001453
8097123 3RBM B:34-396 A5K4U6 13-375 8097124 3RBM B:34-396 A5K4U6 13-375 TP=1,CL=1000000,CF=2000988,SF=3001615,FA=4001453
8097229 6SXL A:9-300 B1XJV9 9-300 8097230 6SXL A:9-300 B1XJV9 9-300 TP=1,CL=1000000,CF=2000988,SF=3001615,FA=4001453
8097601 6EGK A:7-318 D5SLU6 23-334 8097602 6EGK A:7-318 D5SLU6 23-334 TP=1,CL=1000000,CF=2000988,SF=3001615,FA=4001461
8098043 6KD7 A:1-327 L7W5I6 1-327 8098044 6KD7 A:1-327 L7W5I6 1-327 TP=1,CL=1000000,CF=2000988,SF=3001615,FA=4001453
8098135 3Q1O A:2-301 O25583 2-301 8098136 3Q1O A:2-301 O25583 2-301 TP=1,CL=1000000,CF=2000988,SF=3001615,FA=4001453
8098189 1WY0 A:2-341 O58799 2-341 8098190 1WY0 A:2-341 O58799 2-341 TP=1,CL=1000000,CF=2000988,SF=3001615,FA=4001453
8098199 3AQB D:1-325 O66129 1-325 8098200 3AQB D:1-325 O66129 1-325 TP=1,CL=1000000,CF=2000988,SF=3001615,FA=4001453
8098409 5ZE6 A:1-320 P0AD57 1-320 8098410 5ZE6 A:1-320 P0AD57 1-320 TP=1,CL=1000000,CF=2000988,SF=3001615,FA=4001453
8099187 4JYX A:1-323 Q15PE7 1-323 8099188 4JYX A:1-323 Q15PE7 1-323 TP=1,CL=1000000,CF=2000988,SF=3001615,FA=4001453
8099189 4JXN A:7-332 Q163F0 7-332 8099190 4JXN A:7-332 Q163F0 7-332 TP=1,CL=1000000,CF=2000988,SF=3001615,FA=4001453
8099737 3LOM A:8-309 Q5ZT35 8-309 8099738 3LOM A:8-309 Q5ZT35 8-309 TP=1,CL=1000000,CF=2000988,SF=3001615,FA=4001453
8099797 5XN6 D:3-289 Q6ET88 42-328 8099798 5XN6 D:3-289 Q6ET88 42-328 TP=1,CL=1000000,CF=2000988,SF=3001615,FA=4001453
8099967 2H8O A:33-332 Q7CWE5 2-301 8099968 2H8O A:33-332 Q7CWE5 2-301 TP=1,CL=1000000,CF=2000988,SF=3001615,FA=4001453
8100093 3RMG A:1-323 Q8A2P4 2-323 8100094 3RMG A:1-323 Q8A2P4 2-323 TP=1,CL=1000000,CF=2000988,SF=3001615,FA=4001453
8100205 3LMD A:18-350 Q8NT37 18-350 8100206 3LMD A:18-350 Q8NT37 18-350 TP=1,CL=1000000,CF=2000988,SF=3001615,FA=4001453
8100279 3ID0 A:47-362 Q8WS25 1-316 8100280 3ID0 A:47-362 Q8WS25 1-316 TP=1,CL=1000000,CF=2000988,SF=3001615,FA=4001453
8100443 3OYR B:8-335 Q9A6I1 11-338 8100444 3OYR B:8-335 Q9A6I1 11-338 TP=1,CL=1000000,CF=2000988,SF=3001615,FA=4001453
8100647 3KRC C:2-266 Q9SBR4 49-313 8100648 3KRC C:2-266 Q9SBR4 49-313 TP=1,CL=1000000,CF=2000988,SF=3001615,FA=4001453
8100713 2FTZ A:1-272 Q9WY08 1-272 8100714 2FTZ A:1-272 Q9WY08 1-272 TP=1,CL=1000000,CF=2000988,SF=3001615,FA=4001453
8100721 3NF2 A:38-375 Q9X7V8 38-375 8100722 3NF2 A:38-375 Q9X7V8 38-375 TP=1,CL=1000000,CF=2000988,SF=3001615,FA=4001453
8101660 3QKC A:4-258 Q6QLV2 36-290 8101661 3QKC A:4-258 Q6QLV2 36-290 TP=1,CL=1000000,CF=2000988,SF=3001615,FA=4001453
8102294 7BUU A:3-348 A0A1L3KPU1 3-348 8102295 7BUU A:3-348 A0A1L3KPU1 3-348 TP=1,CL=1000000,CF=2000988,SF=3001615,FA=4001453
8102350 7LBJ A:1-292 B2FP37 1-292 8102351 7LBJ A:1-292 B2FP37 1-292 TP=1,CL=1000000,CF=2000988,SF=3001615,FA=4001453
8102502 7BUX A:2-342 Q94IE8 2-342 8102503 7BUX A:2-342 Q94IE8 2-342 TP=1,CL=1000000,CF=2000988,SF=3001615,FA=4001453
8107795 7MXZ AAA:6-302 P72683 6-302 8107796 7MXZ AAA:6-302 P72683 6-302 TP=1,CL=1000000,CF=2000988,SF=3001615,FA=4001453
8107801 7MY7 BBB:9-298 Q31Q61 9-298 8107802 7MY7 BBB:9-298 Q31Q61 9-298 TP=1,CL=1000000,CF=2000988,SF=3001615,FA=4001453
8022181 1JSD B:1-160 Q91CD4 339-498 8034561 1JSD B:1-160 Q91CD4 339-498 TP=3,CL=1000000,CF=2000989,SF=3001616,FA=4003840
8027213 1FLC B:4-165 P07975 450-611 8039592 1FLC B:4-165 P07975 450-611 TP=3,CL=1000000,CF=2000989,SF=3001616,FA=4003840
8073486 5E5W B:9-157 K9LG83 464-612 8073487 5E5W B:9-157 K9LG83 464-612 TP=3,CL=1000000,CF=2000989,SF=3001616,FA=4003840
8073488 3KU3 B:1-172 C7S226 341-512 8073489 3KU3 B:1-172 C7S226 341-512 TP=3,CL=1000000,CF=2000989,SF=3001616,FA=4003840
8087899 4KPQ B:2-166 P13103 345-509 8087900 4KPQ B:2-166 P13103 345-509 TP=3,CL=1000000,CF=2000989,SF=3001616,FA=4003840
8087901 4K62 B:335-498 A8HWY8 347-510 8087902 4K62 B:335-498 A8HWY8 347-510 TP=3,CL=1000000,CF=2000989,SF=3001616,FA=4003840
8087903 4JUM B:1-170 A0FFQ6 347-516 8087904 4JUM B:1-170 A0FFQ6 347-516 TP=3,CL=1000000,CF=2000989,SF=3001616,FA=4003840
8087905 4W8N D:1-172 A9YN66 341-512 8087906 4W8N D:1-172 A9YN66 341-512 TP=3,CL=1000000,CF=2000989,SF=3001616,FA=4003840
8087907 4JUL D:1-172 Q00G25 346-517 8087908 4JUL D:1-172 Q00G25 346-517 TP=3,CL=1000000,CF=2000989,SF=3001616,FA=4003840
8087909 6B3M F:1-175 A0A182DWE1 1-175 8087910 6B3M F:1-175 A0A182DWE1 1-175 TP=3,CL=1000000,CF=2000989,SF=3001616,FA=4003840
8087911 6CF5 B:1-174 A8UDR1 343-516 8087912 6CF5 B:1-174 A8UDR1 343-516 TP=3,CL=1000000,CF=2000989,SF=3001616,FA=4003840
8087913 4JUK B:1-170 B7NWR4 341-510 8087914 4JUK B:1-170 B7NWR4 341-510 TP=3,CL=1000000,CF=2000989,SF=3001616,FA=4003840
8087915 5HUF B:1-174 A0A0C4X0C0 346-519 8087916 5HUF B:1-174 A0A0C4X0C0 346-519 TP=3,CL=1000000,CF=2000989,SF=3001616,FA=4003840
8087917 3FKU B:1-176 Q6J8F6 347-522 8087918 3FKU B:1-176 Q6J8F6 347-522 TP=3,CL=1000000,CF=2000989,SF=3001616,FA=4003840
8087919 4BH2 B:1-167 Q5EP31 347-513 8087920 4BH2 B:1-167 Q5EP31 347-513 TP=3,CL=1000000,CF=2000989,SF=3001616,FA=4003840
8087921 3GBM D:1-173 Q6DQ33 347-519 8087922 3GBM D:1-173 Q6DQ33 347-519 TP=3,CL=1000000,CF=2000989,SF=3001616,FA=4003840
8087923 4WSU B:1-170 A0A0J9X245 1-170 8087924 4WSU B:1-170 A0A0J9X245 1-170 TP=3,CL=1000000,CF=2000989,SF=3001616,FA=4003840
8087925 3ZP0 F:1-158 Q6DQ34 347-504 8087926 3ZP0 F:1-158 Q6DQ34 347-504 TP=3,CL=1000000,CF=2000989,SF=3001616,FA=4003840
8087927 4YYA B:330-500 A0A0J9X267 1-171 8087928 4YYA B:330-500 A0A0J9X267 1-171 TP=3,CL=1000000,CF=2000989,SF=3001616,FA=4003840
8087929 5JW4 B:1-162 Q6DQ18 339-500 8087930 5JW4 B:1-162 Q6DQ18 339-500 TP=3,CL=1000000,CF=2000989,SF=3001616,FA=4003840
8087931 2IBX B:1-160 Q66QC3 244-403 8087932 2IBX B:1-160 Q66QC3 244-403 TP=3,CL=1000000,CF=2000989,SF=3001616,FA=4003840
8087935 4JUN B:1-170 Q2F4V6 347-516 8087936 4JUN B:1-170 Q2F4V6 347-516 TP=3,CL=1000000,CF=2000989,SF=3001616,FA=4003840
8087937 6HJQ B:1-202 P26562 345-546 8087938 6HJQ B:1-202 P26562 345-546 TP=3,CL=1000000,CF=2000989,SF=3001616,FA=4003840
8087939 5E30 B:1-175 G8IPF0 346-520 8087940 5E30 B:1-175 G8IPF0 346-520 TP=3,CL=1000000,CF=2000989,SF=3001616,FA=4003840
8087941 4JUG J:501-667 Q9WFX3 345-511 8087942 4JUG J:501-667 Q9WFX3 345-511 TP=3,CL=1000000,CF=2000989,SF=3001616,FA=4003840
8087943 4CQV B:1-163 Q207Z6 347-509 8087944 4CQV B:1-163 Q207Z6 347-509 TP=3,CL=1000000,CF=2000989,SF=3001616,FA=4003840
8087945 3S11 B:1-170 Q8QPL1 347-516 8087946 3S11 B:1-170 Q8QPL1 347-516 TP=3,CL=1000000,CF=2000989,SF=3001616,FA=4003840
8087947 1JSM B:1-160 A5Z226 343-502 8087948 1JSM B:1-160 A5Z226 343-502 TP=3,CL=1000000,CF=2000989,SF=3001616,FA=4003840
8087949 5E32 B:1-175 C4P282 347-521 8087950 5E32 B:1-175 C4P282 347-521 TP=3,CL=1000000,CF=2000989,SF=3001616,FA=4003840
8087951 4MHI B:1-173 Q9Q0U6 347-519 8087952 4MHI B:1-173 Q9Q0U6 347-519 TP=3,CL=1000000,CF=2000989,SF=3001616,FA=4003840
8087953 1RV0 I:501-660 Q82500 345-504 8087954 1RV0 I:501-660 Q82500 345-504 TP=3,CL=1000000,CF=2000989,SF=3001616,FA=4003840
8087955 3LZG D:1-171 C3W5S1 345-515 8087956 3LZG D:1-171 C3W5S1 345-515 TP=3,CL=1000000,CF=2000989,SF=3001616,FA=4003840
8087957 5W5S B:1-171 P03452 344-514 8087958 5W5S B:1-171 P03452 344-514 TP=3,CL=1000000,CF=2000989,SF=3001616,FA=4003840
8087959 5UJZ B:501-673 A7UPX0 344-516 8087960 5UJZ B:501-673 A7UPX0 344-516 TP=3,CL=1000000,CF=2000989,SF=3001616,FA=4003840
8087961 4LXV B:2-172 J7MFR5 346-516 8087962 4LXV B:2-172 J7MFR5 346-516 TP=3,CL=1000000,CF=2000989,SF=3001616,FA=4003840
8087963 4EDB B:1-160 A7LI25 344-503 8087964 4EDB B:1-160 A7LI25 344-503 TP=3,CL=1000000,CF=2000989,SF=3001616,FA=4003840
8087965 4F3Z B:1-171 Q8QT89 345-515 8087966 4F3Z B:1-171 Q8QT89 345-515 TP=3,CL=1000000,CF=2000989,SF=3001616,FA=4003840
8087967 3M6S D:2-172 C5MV42 346-516 8087968 3M6S D:2-172 C5MV42 346-516 TP=3,CL=1000000,CF=2000989,SF=3001616,FA=4003840
8087969 4HFU B:1-172 P03451 341-512 8087970 4HFU B:1-172 P03451 341-512 TP=3,CL=1000000,CF=2000989,SF=3001616,FA=4003840
8087973 3HTO B:501-660 C7C6F1 342-501 8087974 3HTO B:501-660 C7C6F1 342-501 TP=3,CL=1000000,CF=2000989,SF=3001616,FA=4003840
8087975 5BQZ B:1-170 A0A067YZV9 345-514 8087976 5BQZ B:1-170 A0A067YZV9 345-514 TP=3,CL=1000000,CF=2000989,SF=3001616,FA=4003840
8087977 5BQY B:1-171 A0A067YZ73 345-515 8087978 5BQY B:1-171 A0A067YZ73 345-515 TP=3,CL=1000000,CF=2000989,SF=3001616,FA=4003840
8087979 1RUY I:501-660 P18875 345-504 8087980 1RUY I:501-660 P18875 345-504 TP=3,CL=1000000,CF=2000989,SF=3001616,FA=4003840
8087981 6ML8 B:346-502 Q2IBI1 346-502 8087982 6ML8 B:346-502 Q2IBI1 346-502 TP=3,CL=1000000,CF=2000989,SF=3001616,FA=4003840
8087983 4KTH D:6-175 G2U0T8 351-520 8087984 4KTH D:6-175 G2U0T8 351-520 TP=3,CL=1000000,CF=2000989,SF=3001616,FA=4003840
8087985 5GJT B:5-169 N0C8E5 349-513 8087986 5GJT B:5-169 N0C8E5 349-513 TP=3,CL=1000000,CF=2000989,SF=3001616,FA=4003840
8087987 4KWM B:10-173 C0LYC6 355-518 8087988 4KWM B:10-173 C0LYC6 355-518 TP=3,CL=1000000,CF=2000989,SF=3001616,FA=4003840
8087989 4WSW B:1-172 A0A0J9X251 1-172 8087990 4WSW B:1-172 A0A0J9X251 1-172 TP=3,CL=1000000,CF=2000989,SF=3001616,FA=4003840
8087991 4KW1 D:10-174 G1JUF7 351-515 8087992 4KW1 D:10-174 G1JUF7 351-515 TP=3,CL=1000000,CF=2000989,SF=3001616,FA=4003840
8087993 3S12 B:10-167 Q80A30 345-502 8087994 3S12 B:10-167 Q80A30 345-502 TP=3,CL=1000000,CF=2000989,SF=3001616,FA=4003840
8087995 3M5H F:1-171 B7NYS1 332-502 8087996 3M5H F:1-171 B7NYS1 332-502 TP=3,CL=1000000,CF=2000989,SF=3001616,FA=4003840
8087997 1TI8 B:1-166 Q701T7 340-505 8087998 1TI8 B:1-166 Q701T7 340-505 TP=3,CL=1000000,CF=2000989,SF=3001616,FA=4003840
8087999 5TG8 B:4-172 L0L3X3 353-521 8088000 5TG8 B:4-172 L0L3X3 353-521 TP=3,CL=1000000,CF=2000989,SF=3001616,FA=4003840
8088001 4BSI B:1-170 G0KQM4 333-502 8088002 4BSI B:1-170 G0KQM4 333-502 TP=3,CL=1000000,CF=2000989,SF=3001616,FA=4003840
8088003 4D00 B:1-175 P12581 341-515 8088004 4D00 B:1-175 P12581 341-515 TP=3,CL=1000000,CF=2000989,SF=3001616,FA=4003840
8088005 4CYV B:1-172 E0YNJ7 341-512 8088006 4CYV B:1-172 E0YNJ7 341-512 TP=3,CL=1000000,CF=2000989,SF=3001616,FA=4003840
8088007 4DJ6 B:1-170 Q6VMK1 342-511 8088008 4DJ6 B:1-170 Q6VMK1 342-511 TP=3,CL=1000000,CF=2000989,SF=3001616,FA=4003840
8088009 4WSX B:1-172 A0A0J9X253 1-172 8088010 4WSX B:1-172 A0A0J9X253 1-172 TP=3,CL=1000000,CF=2000989,SF=3001616,FA=4003840
8088011 6D7U B:1-171 A0A2I7YV20 344-514 8088012 6D7U B:1-171 A0A2I7YV20 344-514 TP=3,CL=1000000,CF=2000989,SF=3001616,FA=4003840
8088013 4LCX B:322-491 V5IRU7 1-170 8088014 4LCX B:322-491 V5IRU7 1-170 TP=3,CL=1000000,CF=2000989,SF=3001616,FA=4003840
8088015 4QY0 B:324-497 A0A059T4A1 341-514 8088016 4QY0 B:324-497 A0A059T4A1 341-514 TP=3,CL=1000000,CF=2000989,SF=3001616,FA=4003840
8088017 6D8B B:1-171 A0A218MY65 340-510 8088018 6D8B B:1-171 A0A218MY65 340-510 TP=3,CL=1000000,CF=2000989,SF=3001616,FA=4003840
8088019 5VJK B:1-168 R4NN21 340-507 8088020 5VJK B:1-168 R4NN21 340-507 TP=3,CL=1000000,CF=2000989,SF=3001616,FA=4003840
8088021 4EDA D:10-171 C5MQE6 354-515 8088022 4EDA D:10-171 C5MQE6 354-515 TP=3,CL=1000000,CF=2000989,SF=3001616,FA=4003840
8088023 6FYU B:1-172 A0A097PHH8 340-511 8088024 6FYU B:1-172 A0A097PHH8 340-511 TP=3,CL=1000000,CF=2000989,SF=3001616,FA=4003840
8088025 6D7C B:1-171 S4V1Z7 340-510 8088026 6D7C B:1-171 S4V1Z7 340-510 TP=3,CL=1000000,CF=2000989,SF=3001616,FA=4003840
8088027 6II9 B:1-170 A0A0K1LUI9 340-509 8088028 6II9 B:1-170 A0A0K1LUI9 340-509 TP=3,CL=1000000,CF=2000989,SF=3001616,FA=4003840
8088029 4KON B:322-490 V5IRU3 1-169 8088030 4KON B:322-490 V5IRU3 1-169 TP=3,CL=1000000,CF=2000989,SF=3001616,FA=4003840
8088031 4R8W B:323-491 A0A024E2M1 341-509 8088032 4R8W B:323-491 A0A024E2M1 341-509 TP=3,CL=1000000,CF=2000989,SF=3001616,FA=4003840
8088033 4LKI B:323-490 V5IRV2 1-168 8088034 4LKI B:323-490 V5IRV2 1-168 TP=3,CL=1000000,CF=2000989,SF=3001616,FA=4003840
8088035 4I78 C:6-174 H6QM93 348-516 8088036 4I78 C:6-174 H6QM93 348-516 TP=3,CL=1000000,CF=2000989,SF=3001616,FA=4003840
8088037 2YPG D:1-172 P03437 346-517 8088038 2YPG D:1-172 P03437 346-517 TP=3,CL=1000000,CF=2000989,SF=3001616,FA=4003840
8088039 6N4F B:1-172 A0A2U5FPI7 346-517 8088040 6N4F B:1-172 A0A2U5FPI7 346-517 TP=3,CL=1000000,CF=2000989,SF=3001616,FA=4003840
8088041 5XL1 C:328-499 P19696 344-515 8088042 5XL1 C:328-499 P19696 344-515 TP=3,CL=1000000,CF=2000989,SF=3001616,FA=4003840
8088043 1MQL B:1-172 P03442 346-517 8088044 1MQL B:1-172 P03442 346-517 TP=3,CL=1000000,CF=2000989,SF=3001616,FA=4003840
8088045 5T6N B:1-172 P03436 346-517 8088046 5T6N B:1-172 P03436 346-517 TP=3,CL=1000000,CF=2000989,SF=3001616,FA=4003840
8088047 5THF B:1-173 Q91MA7 346-518 8088048 5THF B:1-173 Q91MA7 346-518 TP=3,CL=1000000,CF=2000989,SF=3001616,FA=4003840
8088049 1HGD B:1-175 P03438 346-520 8088050 1HGD B:1-175 P03438 346-520 TP=3,CL=1000000,CF=2000989,SF=3001616,FA=4003840
8088051 5IBL A:15-174 C9EL84 359-518 8088052 5IBL A:15-174 C9EL84 359-518 TP=3,CL=1000000,CF=2000989,SF=3001616,FA=4003840
8088053 3EYJ B:1-172 P26137 343-514 8088054 3EYJ B:1-172 P26137 343-514 TP=3,CL=1000000,CF=2000989,SF=3001616,FA=4003840
8088055 4O58 B:1-172 P03435 347-518 8088056 4O58 B:1-172 P03435 347-518 TP=3,CL=1000000,CF=2000989,SF=3001616,FA=4003840
8088057 6AOP B:1-173 C3PR70 346-518 8088058 6AOP B:1-173 C3PR70 346-518 TP=3,CL=1000000,CF=2000989,SF=3001616,FA=4003840
8088059 4UO4 B:1-172 E0UVR5 345-516 8088060 4UO4 B:1-172 E0UVR5 345-516 TP=3,CL=1000000,CF=2000989,SF=3001616,FA=4003840
8088061 4UO0 B:1-172 C3TUR9 347-518 8088062 4UO0 B:1-172 C3TUR9 347-518 TP=3,CL=1000000,CF=2000989,SF=3001616,FA=4003840
8088063 6BKN B:1-173 B4UPH9 346-518 8088064 6BKN B:1-173 B4UPH9 346-518 TP=3,CL=1000000,CF=2000989,SF=3001616,FA=4003840
8088065 4UNY B:1-173 Q08011 345-517 8088066 4UNY B:1-173 Q08011 345-517 TP=3,CL=1000000,CF=2000989,SF=3001616,FA=4003840
8088067 5XRS B:1-172 I0AXC3 346-517 8088068 5XRS B:1-172 I0AXC3 346-517 TP=3,CL=1000000,CF=2000989,SF=3001616,FA=4003840
8088069 6BKP B:1-173 A0A0N9RDU4 346-518 8088070 6BKP B:1-173 A0A0N9RDU4 346-518 TP=3,CL=1000000,CF=2000989,SF=3001616,FA=4003840
8088071 4O5N B:1-173 L0HR89 346-518 8088072 4O5N B:1-173 L0HR89 346-518 TP=3,CL=1000000,CF=2000989,SF=3001616,FA=4003840
8088073 4NRJ B:1-170 P03460 362-531 8088074 4NRJ B:1-170 P03460 362-531 TP=3,CL=1000000,CF=2000989,SF=3001616,FA=4003840
8088075 4FQM B:348-516 C0LT38 363-531 8088076 4FQM B:348-516 C0LT38 363-531 TP=3,CL=1000000,CF=2000989,SF=3001616,FA=4003840
8088077 2RFT B:1-169 P03462 353-521 8088078 2RFT B:1-169 P03462 353-521 TP=3,CL=1000000,CF=2000989,SF=3001616,FA=4003840
8088079 4M40 D:2-171 A3DQM7 363-532 8088080 4M40 D:2-171 A3DQM7 363-532 TP=3,CL=1000000,CF=2000989,SF=3001616,FA=4003840
8088083 4NKJ A:4-145 S5DRP1 395-536 8088084 4NKJ A:4-145 S5DRP1 395-536 TP=3,CL=1000000,CF=2000989,SF=3001616,FA=4003840
8093487 6NSC B:1-173 A8W891 330-502 8093488 6NSC B:1-173 A8W891 330-502 TP=3,CL=1000000,CF=2000989,SF=3001616,FA=4003840
8094664 6V47 D:7-173 A2V851 349-515 8094665 6V47 D:7-173 A2V851 349-515 TP=3,CL=1000000,CF=2000989,SF=3001616,FA=4003840
8096261 4WSV D:1-168 A0A0J9X249 1-168 8096262 4WSV D:1-168 A0A0J9X249 1-168 TP=3,CL=1000000,CF=2000989,SF=3001616,FA=4003840
8096285 5BR0 B:1-171 A0A0M3KL65 1-171 8096286 5BR0 B:1-171 A0A0M3KL65 1-171 TP=3,CL=1000000,CF=2000989,SF=3001616,FA=4003840
8097431 5WKO P:1-174 C5MVT7 345-518 8097432 5WKO P:1-174 C5MVT7 345-518 TP=3,CL=1000000,CF=2000989,SF=3001616,FA=4003840
8097747 6CF7 B:1-171 F2NZB4 344-514 8097748 6CF7 B:1-171 F2NZB4 344-514 TP=3,CL=1000000,CF=2000989,SF=3001616,FA=4003840
8099215 2FK0 R:1-174 Q1KHG8 315-488 8099216 2FK0 R:1-174 Q1KHG8 315-488 TP=3,CL=1000000,CF=2000989,SF=3001616,FA=4003840
8099217 6VMZ B:1-174 Q1KHK7 347-520 8099218 6VMZ B:1-174 Q1KHK7 347-520 TP=3,CL=1000000,CF=2000989,SF=3001616,FA=4003840
8099817 4KDQ D:1-164 Q6J0Q2 347-510 8099818 4KDQ D:1-164 Q6J0Q2 347-510 TP=3,CL=1000000,CF=2000989,SF=3001616,FA=4003840
8100791 5XRT H:1-174 R9XUW5 346-519 8100792 5XRT H:1-174 R9XUW5 346-519 TP=3,CL=1000000,CF=2000989,SF=3001616,FA=4003840
8101991 6WEZ B:10-172 A0A2P1E3C0 339-501 8101992 6WEZ B:10-172 A0A2P1E3C0 339-501 TP=3,CL=1000000,CF=2000989,SF=3001616,FA=4003840
8102025 6ZRK D:328-489 G0KTD9 345-506 8102026 6ZRK D:328-489 G0KTD9 345-506 TP=3,CL=1000000,CF=2000989,SF=3001616,FA=4003840
8102117 7A9D D:326-492 P03446 343-509 8102118 7A9D D:326-492 P03446 343-509 TP=3,CL=1000000,CF=2000989,SF=3001616,FA=4003840
8102610 6XGC F:10-173 A0A109YUH3 354-517 8102611 6XGC F:10-173 A0A109YUH3 354-517 TP=3,CL=1000000,CF=2000989,SF=3001616,FA=4003840
8103928 7JIX B:501-673 G2TTT7 344-516 8103929 7JIX B:501-673 G2TTT7 344-516 TP=3,CL=1000000,CF=2000989,SF=3001616,FA=4003840
8105655 7DEA D:330-500 A0A6M2RI35 346-516 8105656 7DEA D:330-500 A0A6M2RI35 346-516 TP=3,CL=1000000,CF=2000989,SF=3001616,FA=4003840
8105843 7MFG D:10-166 Q289M7 353-509 8105844 7MFG D:10-166 Q289M7 353-509 TP=3,CL=1000000,CF=2000989,SF=3001616,FA=4003840
8106875 7X6L E:7-172 A0A6M3YUT7 352-517 8106876 7X6L E:7-172 A0A6M3YUT7 352-517 TP=3,CL=1000000,CF=2000989,SF=3001616,FA=4003840
8106927 7X6O B:5-169 J7GXV4 310-474 8106928 7X6O B:5-169 J7GXV4 310-474 TP=3,CL=1000000,CF=2000989,SF=3001616,FA=4003840
8107731 7U8M I:1-173 A0A2Z4LK48 346-518 8107732 7U8M I:1-173 A0A2Z4LK48 346-518 TP=3,CL=1000000,CF=2000989,SF=3001616,FA=4003840
8107733 7U8J B:1-173 A0A3B1ELE4 346-518 8107734 7U8J B:1-173 A0A3B1ELE4 346-518 TP=3,CL=1000000,CF=2000989,SF=3001616,FA=4003840
8021371 2DB9 A:8-143 Q92541 347-482 8033751 2DB9 A:8-143 Q92541 347-482 TP=1,CL=1000001,CF=2000090,SF=3000248,FA=4001683
8025738 1HYK A:1-46 O00253 87-132 8038117 1HYK A:1-46 O00253 87-132 TP=1,CL=1000004,CF=2000181,SF=3000249,FA=4003097
8023171 1ZBX B:485-612 P21691 461-588 8035551 1ZBX B:485-612 P21691 461-588 TP=1,CL=1000003,CF=2000216,SF=3000250,FA=4000419
8021969 2I06 A:5-309 P16525 5-309 8034349 2I06 A:5-309 P16525 5-309 TP=1,CL=1000003,CF=2000990,SF=3001617,FA=4002693
8026527 2CIW A:0-119 P04963 21-140 8038906 2CIW A:0-119 P04963 21-140 TP=1,CL=1000000,CF=2000120,SF=3000251,FA=4000960
8026530 2CIW A:120-298 P04963 141-319 8038909 2CIW A:120-298 P04963 141-319 TP=1,CL=1000000,CF=2000120,SF=3000251,FA=4000960
8023742 2QN6 B:176-264 Q97Z79 176-264 8036122 2QN6 B:176-264 Q97Z79 176-264 TP=1,CL=1000003,CF=2000014,SF=3001618,FA=4002697
8026130 1Q8K A:186-302 P05198 187-303 8038509 1Q8K A:186-302 P05198 187-303 TP=1,CL=1000003,CF=2000014,SF=3001618,FA=4002697
8031274 2OT3 A:139-391 Q9UJ41 139-391 8043652 2OT3 A:139-391 Q9UJ41 139-391 TP=1,CL=1000000,CF=2000991,SF=3001620,FA=4002694
8026074 1P9H A:32-220 P31489 32-220 8038453 1P9H A:32-220 P31489 32-220 TP=1,CL=1000001,CF=2001102,SF=3000252,FA=4000961
8079919 3S6L B:11-163 Q3JFX2 1391-1543 8079920 3S6L B:11-163 Q3JFX2 1391-1543 TP=1,CL=1000001,CF=2001102,SF=3000252,FA=4000961
8020569 1H6G A:377-507 P35221 377-507 8032949 1H6G A:377-507 P35221 377-507 TP=1,CL=1000000,CF=2000080,SF=3001619,FA=4000832
8020570 1H6G A:508-631 P35221 508-631 8032950 1H6G A:508-631 P35221 508-631 TP=1,CL=1000000,CF=2000080,SF=3001619,FA=4000832
8024571 1DOV A:82-262 P26231 82-262 8036950 1DOV A:82-262 P26231 82-262 TP=1,CL=1000000,CF=2000080,SF=3001619,FA=4000832
8024572 1QKR A:881-1061 P12003 947-1130 8036951 1QKR A:881-1061 P12003 947-1130 TP=1,CL=1000000,CF=2000080,SF=3001619,FA=4000832
8025144 2B0H A:1843-1973 P26039 1843-1973 8037523 2B0H A:1843-1973 P26039 1843-1973 TP=1,CL=1000000,CF=2000080,SF=3001619,FA=4001207
8027423 1SYQ A:1-128 P18206 1-128 8039802 1SYQ A:1-128 P18206 1-128 TP=1,CL=1000000,CF=2000080,SF=3001619,FA=4000832
8027424 1SYQ A:129-257 P18206 129-257 8039803 1SYQ A:129-257 P18206 129-257 TP=1,CL=1000000,CF=2000080,SF=3001619,FA=4000832
8051386 1ZZP A:31-137 P00519 1024-1130 8055813 1ZZP A:31-137 P00519 1024-1130 TP=1,CL=1000000,CF=2000080,SF=3001619,FA=4007343
8051387 2KK1 A:36-135 P42684 1083-1182 8055814 2KK1 A:36-135 P42684 1083-1182 TP=1,CL=1000000,CF=2000080,SF=3001619,FA=4007343
8047129 3T6G B:739-870 P56945 739-870 8104085 3T6G B:739-870 P56945 739-870 TP=1,CL=1000000,CF=2000080,SF=3001619,FA=4005458
8082284 5W93 A:741-873 Q61140 741-873 8104086 5W93 A:741-873 Q61140 741-873 TP=1,CL=1000000,CF=2000080,SF=3001619,FA=4005458
8021851 2HO2 A:253-285 O00213 253-285 8034231 2HO2 A:253-285 O00213 253-285 TP=1,CL=1000001,CF=2000992,SF=3001621,FA=4002695
8022608 1YWI A:15-42 O75400 144-171 8034988 1YWI A:15-42 O75400 144-171 TP=1,CL=1000001,CF=2000992,SF=3001621,FA=4002695
8024567 1NMV A:1-44 Q13526 1-44 8036946 1NMV A:1-44 Q13526 1-44 TP=1,CL=1000001,CF=2000992,SF=3001621,FA=4002695
8024575 2RM0 W:1-37 Q8CGF7 430-466 8036954 2RM0 W:1-37 Q8CGF7 430-466 TP=1,CL=1000001,CF=2000992,SF=3001621,FA=4002695
8024785 1JMQ A:5-50 P46937 165-210 8037164 1JMQ A:5-50 P46937 165-210 TP=1,CL=1000001,CF=2000992,SF=3001621,FA=4002695
8025482 2YSC A:8-33 O95704 30-55 8037861 2YSC A:8-33 O95704 30-55 TP=1,CL=1000001,CF=2000992,SF=3001621,FA=4002695
8027425 2DK1 A:8-44 O75554 127-163 8039804 2DK1 A:8-44 O75554 127-163 TP=1,CL=1000001,CF=2000992,SF=3001621,FA=4002695
8027885 1TK7 A:15-45 Q9Y0H4 481-511 8040264 1TK7 A:15-45 Q9Y0H4 481-511 TP=1,CL=1000001,CF=2000992,SF=3001621,FA=4002695
8027887 1TK7 A:46-88 Q9Y0H4 512-554 8040266 1TK7 A:46-88 Q9Y0H4 512-554 TP=1,CL=1000001,CF=2000992,SF=3001621,FA=4002695
8030531 1EG3 A:47-84 P11532 3047-3084 8042910 1EG3 A:47-84 P11532 3047-3084 TP=1,CL=1000001,CF=2000992,SF=3001621,FA=4002695
8030533 1E0N A:7-33 P46995 479-505 8042912 1E0N A:7-33 P46995 479-505 TP=1,CL=1000001,CF=2000992,SF=3001621,FA=4002695
8031684 1O6W A:1-29 P33203 1-29 8044062 1O6W A:1-29 P33203 1-29 TP=1,CL=1000001,CF=2000992,SF=3001621,FA=4002695
8031686 1O6W A:30-75 P33203 30-75 8044064 1O6W A:30-75 P33203 30-75 TP=1,CL=1000001,CF=2000992,SF=3001621,FA=4002695
8061458 2MDC A:11-56 Q9BYW2 2385-2430 8061459 2MDC A:11-56 Q9BYW2 2385-2430 TP=1,CL=1000001,CF=2000992,SF=3001621,FA=4002695
8061460 2YSE A:8-54 Q96QZ7 355-401 8061461 2YSE A:8-54 Q96QZ7 355-401 TP=1,CL=1000001,CF=2000992,SF=3001621,FA=4002695
8067145 2N4R A:428-464 O14776 428-464 8067146 2N4R A:428-464 O14776 428-464 TP=1,CL=1000001,CF=2000992,SF=3001621,FA=4002695
8067147 2LB2 A:366-400 Q96PU5 386-420 8067148 2LB2 A:366-400 Q96PU5 386-420 TP=1,CL=1000001,CF=2000992,SF=3001621,FA=4002695
8067149 1WR4 A:1-36 Q8CFI0 412-447 8067150 1WR4 A:1-36 Q8CFI0 412-447 TP=1,CL=1000001,CF=2000992,SF=3001621,FA=4002695
8067151 2KQ0 A:12-46 P46934 841-875 8067152 2KQ0 A:12-46 P46934 841-875 TP=1,CL=1000001,CF=2000992,SF=3001621,FA=4002695
8067153 1I5H W:451-499 Q62940 451-499 8067154 1I5H W:451-499 Q62940 451-499 TP=1,CL=1000001,CF=2000992,SF=3001621,FA=4002695
8067155 2EZ5 W:526-566 Q9VVI3 526-566 8067156 2EZ5 W:526-566 Q9VVI3 526-566 TP=1,CL=1000001,CF=2000992,SF=3001621,FA=4002695
8068329 2KYK A:6-39 Q96J02 359-392 8068330 2KYK A:6-39 Q96J02 359-392 TP=1,CL=1000001,CF=2000992,SF=3001621,FA=4002695
8081412 2L4J A:177-222 E7FH70 1-46 8081413 2L4J A:177-222 E7FH70 1-46 TP=1,CL=1000001,CF=2000992,SF=3001621,FA=4002695
8081414 2OP7 A:1-39 Q9H0M0 494-532 8081415 2OP7 A:1-39 Q9H0M0 494-532 TP=1,CL=1000001,CF=2000992,SF=3001621,FA=4002695
8081416 2YSG A:8-40 Q6ZWJ1 498-530 8081417 2YSG A:8-40 Q6ZWJ1 498-530 TP=1,CL=1000001,CF=2000992,SF=3001621,FA=4002695
8081418 2DJY A:297-333 Q9HAU4 297-333 8081419 2DJY A:297-333 Q9HAU4 297-333 TP=1,CL=1000001,CF=2000992,SF=3001621,FA=4002695
8081420 1YIU A:4-37 Q8C863 399-432 8081421 1YIU A:4-37 Q8C863 399-432 TP=1,CL=1000001,CF=2000992,SF=3001621,FA=4002695
8081422 2LB1 A:279-313 Q9HCE7 305-339 8081423 2LB1 A:279-313 Q9HCE7 305-339 TP=1,CL=1000001,CF=2000992,SF=3001621,FA=4002695
8081424 1WMV A:4-54 Q9NZC7 51-101 8081425 1WMV A:4-54 Q9NZC7 51-101 TP=1,CL=1000001,CF=2000992,SF=3001621,FA=4002695
8081426 2YSB A:8-43 Q8VEB2 198-233 8081427 2YSB A:8-43 Q8VEB2 198-233 TP=1,CL=1000001,CF=2000992,SF=3001621,FA=4002695
8091384 5XMC A:287-319 Q8C863 287-319 8091385 5XMC A:287-319 Q8C863 287-319 TP=1,CL=1000001,CF=2000992,SF=3001621,FA=4002695
8091386 5XMC A:320-381 Q8C863 320-381 8091387 5XMC A:320-350 Q8C863 320-350 TP=1,CL=1000001,CF=2000992,SF=3001621,FA=4002695
8091390 2LB0 A:235-267 Q9HCE7 235-267 8091391 2LB0 A:235-267 Q9HCE7 235-267 TP=1,CL=1000001,CF=2000992,SF=3001621,FA=4002695
8020463 2E74 E:1-32 P83795 1-32 8032843 2E74 E:1-32 P83795 1-32 TP=2,CL=1000000,CF=2000395,SF=3000253,FA=4001686
8027544 1Q90 L:1-32 P50369 12-43 8039923 1Q90 L:1-32 P50369 12-43 TP=2,CL=1000000,CF=2000395,SF=3000253,FA=4001686
8030759 2JQA A:1-145 Q9RT80 34-178 8043138 2JQA A:26-145 Q9RT80 59-178 TP=1,CL=1000001,CF=2000453,SF=3000254,FA=4001687
8020022 1SVD M:3-110 P45686 3-110 8032402 1SVD M:3-110 P45686 3-110 TP=1,CL=1000003,CF=2000993,SF=3001622,FA=4001455
8023417 3RUB S:1-123 P69249 58-180 8035797 3RUB S:1-123 P69249 58-180 TP=1,CL=1000003,CF=2000993,SF=3001622,FA=4001455
8023429 8RUC I:1-123 P00870 1-123 8035809 8RUC I:1-123 P00870 1-123 TP=1,CL=1000003,CF=2000993,SF=3001622,FA=4001455
8023466 1BWV S:8-155 O98950 1-138 8035846 1BWV S:8-155 O98950 1-138 TP=1,CL=1000003,CF=2000993,SF=3001622,FA=4001455
8023473 1BXN I:1-129 P09658 1-129 8035853 1BXN I:1-129 P09658 1-129 TP=1,CL=1000003,CF=2000993,SF=3001622,FA=4001455
8023481 1RSC M:2-122 P04716 2-110 8035861 1RSC M:2-122 P04716 2-110 TP=1,CL=1000003,CF=2000993,SF=3001622,FA=4001455
8023517 1GK8 I:1-126 P00873 46-171 8035897 1GK8 I:1-126 P00873 46-171 TP=1,CL=1000003,CF=2000993,SF=3001622,FA=4001455
8031050 1WDD S:1-122 Q0INY7 48-169 8043428 1WDD S:1-122 Q0INY7 48-169 TP=1,CL=1000003,CF=2000993,SF=3001622,FA=4001455
8068514 4F0H B:501-638 P23756 1-138 8068515 4F0H B:501-638 P23756 1-138 TP=1,CL=1000003,CF=2000993,SF=3001622,FA=4001455
8068516 5NV3 I:1-129 P27998 1-129 8068517 5NV3 I:1-129 P27998 1-129 TP=1,CL=1000003,CF=2000993,SF=3001622,FA=4001455
8069964 1AA1 C:1-123 Q43832 58-180 8069965 1AA1 C:1-123 Q43832 58-180 TP=1,CL=1000003,CF=2000993,SF=3001622,FA=4001455
8069966 4HHH S:1-123 P07689 58-180 8069967 4HHH S:1-123 P07689 58-180 TP=1,CL=1000003,CF=2000993,SF=3001622,FA=4001455
8069968 5WSK E:48-169 W5F0E6 48-169 8069969 5WSK E:48-169 W5F0E6 48-169 TP=1,CL=1000003,CF=2000993,SF=3001622,FA=4001455
8069970 5IU0 I:1-123 P10796 56-178 8069971 5IU0 I:1-123 P10796 56-178 TP=1,CL=1000003,CF=2000993,SF=3001622,FA=4001455
8069972 1IR2 1:1-140 P08475 46-185 8069973 1IR2 1:1-140 P08475 46-185 TP=1,CL=1000003,CF=2000993,SF=3001622,FA=4001455
8069974 2YBV B:3-106 Q8DIS7 3-106 8069975 2YBV B:3-106 Q8DIS7 3-106 TP=1,CL=1000003,CF=2000993,SF=3001622,FA=4001455
8094083 6LRR X:1-106 P06514 1-106 8094084 6LRR X:1-106 P06514 1-106 TP=1,CL=1000003,CF=2000993,SF=3001622,FA=4001455
8094980 5N9Z O:1-139 A0A384E0M3 1-139 8094981 5N9Z O:1-139 A0A384E0M3 1-139 TP=1,CL=1000003,CF=2000993,SF=3001622,FA=4001455
8095056 6FTL I:1-139 A0A3B6UEX1 1-139 8095057 6FTL I:1-139 A0A3B6UEX1 1-139 TP=1,CL=1000003,CF=2000993,SF=3001622,FA=4001455
8095088 5MZ2 N:1-139 A0A3B6UE85 1-139 8095089 5MZ2 N:1-139 A0A3B6UE85 1-139 TP=1,CL=1000003,CF=2000993,SF=3001622,FA=4001455
8095090 5OYA M:1-139 A0A3B6UEF5 1-139 8095091 5OYA M:1-139 A0A3B6UEF5 1-139 TP=1,CL=1000003,CF=2000993,SF=3001622,FA=4001455
8097671 6KYJ U:1-123 E3WDK7 47-169 8097672 6KYJ U:1-123 E3WDK7 47-169 TP=1,CL=1000003,CF=2000993,SF=3001622,FA=4001455
8026513 1RQ8 A:1-96 A0A0H3JRP0 1-96 8038892 1RQ8 A:1-96 A0A0H3JRP0 1-96 TP=1,CL=1000003,CF=2000950,SF=3001623,FA=4002698
8028943 1LN4 A:1-97 P0AGK4 1-97 8041322 1LN4 A:1-97 P0AGK4 1-97 TP=1,CL=1000003,CF=2000950,SF=3001623,FA=4002698
8030272 1JO0 A:2-98 P71376 2-98 8042651 1JO0 A:2-98 P71376 2-98 TP=1,CL=1000003,CF=2000950,SF=3001623,FA=4002698
8019925 1JU8 A:1-37 Q39837 20-56 8032305 1JU8 A:1-37 Q39837 20-56 TP=1,CL=1000004,CF=2000181,SF=3000255,FA=4003826
8023447 1G9P A:1-45 P82852 1-45 8035827 1G9P A:1-45 P82852 1-45 TP=1,CL=1000004,CF=2000181,SF=3000255,FA=4003112
8023827 1LA4 A:1-34 P56855 1-34 8036207 1LA4 A:1-34 P56855 1-34 TP=1,CL=1000004,CF=2000181,SF=3000255,FA=4003112
8023852 1LMM A:1-40 P60514 1-40 8036232 1LMM A:1-40 P60514 1-40 TP=1,CL=1000004,CF=2000181,SF=3000255,FA=4003112
8023854 1LMR A:1-35 P58608 1-35 8036234 1LMR A:1-35 P58608 1-35 TP=1,CL=1000004,CF=2000181,SF=3000255,FA=4003618
8024193 1I26 A:1-34 P58606 1-34 8036572 1I26 A:1-34 P58606 1-34 TP=1,CL=1000004,CF=2000181,SF=3000255,FA=4003618
8025740 1OMC A:1-27 P01522 46-72 8038119 1OMC A:1-27 P01522 46-72 TP=1,CL=1000004,CF=2000181,SF=3000255,FA=4003100
8025743 1AG7 A:1-34 P15472 1-34 8038122 1AG7 A:1-34 P15472 1-34 TP=1,CL=1000004,CF=2000181,SF=3000255,FA=4003100
8025744 1CNN A:1-26 P37300 3-28 8038123 1CNN A:1-26 P37300 3-28 TP=1,CL=1000004,CF=2000181,SF=3000255,FA=4003100
8025749 1F3K A:1-26 P56714 52-77 8038128 1F3K A:1-26 P56714 52-77 TP=1,CL=1000004,CF=2000181,SF=3000255,FA=4003100
8025751 1AGG A:1-48 P37045 36-83 8038130 1AGG A:1-48 P37045 36-83 TP=1,CL=1000004,CF=2000181,SF=3000255,FA=4003112
8025753 1MVJ A:1-26 P28881 46-71 8038132 1MVJ A:1-26 P28881 46-71 TP=1,CL=1000004,CF=2000181,SF=3000255,FA=4003100
8025754 1FYG A:1-25 Q9XZK2 46-70 8038133 1FYG A:1-25 Q9XZK2 46-70 TP=1,CL=1000004,CF=2000181,SF=3000255,FA=4003100
8025755 1KCP A:1-27 P56633 46-72 8038134 1KCP A:1-27 P56633 46-72 TP=1,CL=1000004,CF=2000181,SF=3000255,FA=4003100
8025758 1EYO A:1-30 P58923 1-30 8038137 1EYO A:1-30 P58923 1-30 TP=1,CL=1000004,CF=2000181,SF=3000255,FA=4003100
8025759 1EIT A:1-36 P11057 1-36 8038138 1EIT A:1-36 P11057 1-36 TP=1,CL=1000004,CF=2000181,SF=3000255,FA=4003112
8025762 1G1P A:1-32 P60513 1-32 8038141 1G1P A:1-32 P60513 1-32 TP=1,CL=1000004,CF=2000181,SF=3000255,FA=4003100
8025763 1VTX A:1-42 P13494 1-42 8038142 1VTX A:1-42 P13494 1-42 TP=1,CL=1000004,CF=2000181,SF=3000255,FA=4003112
8025764 1DL0 A:1-37 P82228 1-37 8038143 1DL0 A:1-37 P82228 1-37 TP=1,CL=1000004,CF=2000181,SF=3000255,FA=4003112
8025768 1QDP A:1-42 P01478 1-42 8038147 1QDP A:1-42 P01478 1-42 TP=1,CL=1000004,CF=2000181,SF=3000255,FA=4003112
8025770 1QK6 A:1-33 P56676 49-81 8038149 1QK6 A:1-33 P56676 49-81 TP=1,CL=1000004,CF=2000181,SF=3000255,FA=4003112
8025772 1I25 A:1-37 P82959 49-85 8038151 1I25 A:1-37 P82959 49-85 TP=1,CL=1000004,CF=2000181,SF=3000255,FA=4003112
8025775 1QK7 A:1-32 Q86C51 50-81 8038154 1QK7 A:1-32 Q86C51 50-81 TP=1,CL=1000004,CF=2000181,SF=3000255,FA=4003112
8025776 1D1H A:1-35 P56852 50-84 8038155 1D1H A:1-35 P56852 50-84 TP=1,CL=1000004,CF=2000181,SF=3000255,FA=4003112
8025777 1EMX A:1-30 P58426 1-30 8038156 1EMX A:1-30 P58426 1-30 TP=1,CL=1000004,CF=2000181,SF=3000255,FA=4003112
8025778 1C6W A:1-33 P60254 1-33 8038157 1C6W A:1-33 P60254 1-33 TP=1,CL=1000004,CF=2000181,SF=3000255,FA=4003112
8026010 1KQH A:1-38 P60272 46-83 8038389 1KQH A:1-38 P60272 46-83 TP=1,CL=1000004,CF=2000181,SF=3000255,FA=4003112
8026033 1P8B A:1-37 P62931 27-63 8038412 1P8B A:1-37 P62931 27-63 TP=1,CL=1000004,CF=2000181,SF=3000255,FA=4003826
8026144 1CIX A:1-44 Q9U8X3 24-67 8038523 1CIX A:1-44 Q9U8X3 24-67 TP=1,CL=1000004,CF=2000181,SF=3000255,FA=4003112
8026467 1RMK A:1-31 Q26443 52-82 8038846 1RMK A:1-31 Q26443 52-82 TP=1,CL=1000004,CF=2000181,SF=3000255,FA=4003100
8028042 1TTK A:1-25 P05484 46-70 8040421 1TTK A:1-25 P05484 46-70 TP=1,CL=1000004,CF=2000181,SF=3000255,FA=4003100
8028155 1KOZ A:1-36 P60590 50-85 8040534 1KOZ A:1-36 P60590 50-85 TP=1,CL=1000004,CF=2000181,SF=3000255,FA=4003112
8028161 1TYK A:1-34 Q7YT39 47-80 8040540 1TYK A:1-34 Q7YT39 47-80 TP=1,CL=1000004,CF=2000181,SF=3000255,FA=4003112
8029082 1LUP A:1-31 P60273 1-31 8041461 1LUP A:1-31 P60273 1-31 TP=1,CL=1000004,CF=2000181,SF=3000255,FA=4003112
8029324 1MB6 A:1-35 P83303 53-87 8041703 1MB6 A:1-35 P83303 53-87 TP=1,CL=1000004,CF=2000181,SF=3000255,FA=4003112
8029825 1FU3 A:1-27 P18511 52-78 8042204 1FU3 A:1-27 P18511 52-78 TP=1,CL=1000004,CF=2000181,SF=3000255,FA=4003100
8030196 1IXT A:1-27 Q9GU57 61-87 8042575 1IXT A:1-27 Q9GU57 61-87 TP=1,CL=1000004,CF=2000181,SF=3000255,FA=4003100
8030642 1V7F A:1-29 P61230 1-29 8043021 1V7F A:1-29 P61230 1-29 TP=1,CL=1000004,CF=2000181,SF=3000255,FA=4003112
8031457 1NIX A:1-33 D2Y1X6 49-81 8043835 1NIX A:1-33 D2Y1X6 49-81 TP=1,CL=1000004,CF=2000181,SF=3000255,FA=4003112
8031459 1NIY A:1-35 D2Y232 50-84 8043837 1NIY A:1-35 D2Y232 50-84 TP=1,CL=1000004,CF=2000181,SF=3000255,FA=4003112
8031561 1XJ1 A:6-52 Q89632 162-208 8043939 1XJ1 A:6-52 Q89632 162-208 TP=1,CL=1000004,CF=2000181,SF=3000255,FA=4003917
8031893 1Y29 A:1-28 P68424 41-68 8044271 1Y29 A:1-28 P68424 41-68 TP=1,CL=1000004,CF=2000181,SF=3000255,FA=4003112
8032176 1IE6 A:1-33 P59868 1-33 8044554 1IE6 A:1-33 P59868 1-33 TP=1,CL=1000004,CF=2000181,SF=3000255,FA=4003112
8061080 2JTB A:1-33 D2Y1X9 49-81 8061081 2JTB A:1-33 D2Y1X9 49-81 TP=1,CL=1000004,CF=2000181,SF=3000255,FA=4003112
8061082 6BTV A:1-33 P84508 1-33 8061083 6BTV A:1-33 P84508 1-33 TP=1,CL=1000004,CF=2000181,SF=3000255,FA=4003112
8061084 5EPM C:1-33 P84507 1-33 8061085 5EPM C:1-33 P84507 1-33 TP=1,CL=1000004,CF=2000181,SF=3000255,FA=4003112
8061086 2MPQ A:2-36 A0A0J9X1W9 1-35 8061087 2MPQ A:2-36 A0A0J9X1W9 1-35 TP=1,CL=1000004,CF=2000181,SF=3000255,FA=4003112
8061088 2MT7 A:1-35 A0A0M3KKS8 1-35 8061089 2MT7 A:1-35 A0A0M3KKS8 1-35 TP=1,CL=1000004,CF=2000181,SF=3000255,FA=4003112
8061092 2MXM A:1-33 P0DL64 1-33 8061093 2MXM A:1-33 P0DL64 1-33 TP=1,CL=1000004,CF=2000181,SF=3000255,FA=4003112
8061096 6MK5 A:1-34 P0DL72 1-34 8061097 6MK5 A:1-34 P0DL72 1-34 TP=1,CL=1000004,CF=2000181,SF=3000255,FA=4003112
8061098 5WE3 A:1-34 P84510 1-34 8061099 5WE3 A:1-34 P84510 1-34 TP=1,CL=1000004,CF=2000181,SF=3000255,FA=4003112
8070354 2ROO A:1-43 P83560 63-105 8070355 2ROO A:1-43 P83560 63-105 TP=1,CL=1000004,CF=2000181,SF=3000255,FA=4003112
8076773 1V90 A:1-37 P83256 1-37 8076774 1V90 A:1-37 P83256 1-37 TP=1,CL=1000004,CF=2000181,SF=3000255,FA=4003112
8080486 1IVA A:1-48 P30288 1-48 8080487 1IVA A:1-48 P30288 1-48 TP=1,CL=1000004,CF=2000181,SF=3000255,FA=4003112
8082240 2M9L A:1-35 P83480 1-35 8082241 2M9L A:1-35 P83480 1-35 TP=1,CL=1000004,CF=2000181,SF=3000255,FA=4003112
8082256 2N6O A:1-35 P60992 1-35 8082257 2N6O A:1-35 P60992 1-35 TP=1,CL=1000004,CF=2000181,SF=3000255,FA=4003112
8082258 2A2V A:1-34 P0C247 51-84 8082259 2A2V A:1-34 P0C247 51-84 TP=1,CL=1000004,CF=2000181,SF=3000255,FA=4003112
8082345 2N9T A:1-30 P83476 1-30 8082346 2N9T A:1-30 P83476 1-30 TP=1,CL=1000004,CF=2000181,SF=3000255,FA=4003112
8082347 6CHC A:1-30 Q2PAY4 53-82 8082348 6CHC A:1-30 Q2PAY4 53-82 TP=1,CL=1000004,CF=2000181,SF=3000255,FA=4003112
8086990 6AV8 A:1-29 B3FIS6 50-78 8086991 6AV8 A:1-29 B3FIS6 50-78 TP=1,CL=1000004,CF=2000181,SF=3000255,FA=4003112
8093923 6GFT A:1-33 A0A4V8GZX0 1-33 8093924 6GFT A:1-33 A0A4V8GZX0 1-33 TP=1,CL=1000004,CF=2000181,SF=3000255,FA=4003112
8093971 5ZNU A:1-25 P0CY66 25-49 8093972 5ZNU A:1-25 P0CY66 25-49 TP=1,CL=1000004,CF=2000181,SF=3000255,FA=4003100
8094420 6V6T A:2-35 P0DOC5 1-34 8094421 6V6T A:2-35 P0DOC5 1-34 TP=1,CL=1000004,CF=2000181,SF=3000255,FA=4003112
8095318 5I1X A:2-36 A0A1S4NYE8 1-35 8095319 5I1X A:2-36 A0A1S4NYE8 1-35 TP=1,CL=1000004,CF=2000181,SF=3000255,FA=4003112
8096563 6SAA A:1-28 A0A1V0FWW5 1-28 8096564 6SAA A:1-28 A0A1V0FWW5 1-28 TP=1,CL=1000004,CF=2000181,SF=3000255,FA=4003112
8096763 5WLX A:1-36 A0A3F2YLP5 1-36 8096764 5WLX A:1-36 A0A3F2YLP5 1-36 TP=1,CL=1000004,CF=2000181,SF=3000255,FA=4003112
8097579 2MQF A:2-34 D2Y1X8 49-81 8097580 2MQF A:2-34 D2Y1X8 49-81 TP=1,CL=1000004,CF=2000181,SF=3000255,FA=4003112
8022753 1UUN A:1-184 A0QR29 28-211 8035133 1UUN A:1-184 A0QR29 28-211 TP=2,CL=1000001,CF=2000217,SF=3000256,FA=4001774
8025559 7AHL A:1-293 P09616 27-319 8037938 7AHL A:1-293 P09616 27-319 TP=2,CL=1000001,CF=2000217,SF=3000256,FA=4003101
8025566 1PVL A:1-301 Q5FBD2 25-325 8037945 1PVL A:1-301 Q5FBD2 25-325 TP=2,CL=1000001,CF=2000217,SF=3000256,FA=4003101
8025567 3LKF A:1-299 P0A077 27-325 8037946 3LKF A:1-299 P0A077 27-325 TP=2,CL=1000001,CF=2000217,SF=3000256,FA=4003101
8027607 1T5R B:3-284 Q783R1 31-312 8039986 1T5R B:3-284 Q783R1 31-312 TP=2,CL=1000001,CF=2000217,SF=3000256,FA=4003101
8074041 2QK7 B:3-299 Q57227 29-325 8074042 2QK7 B:3-299 Q57227 29-325 TP=2,CL=1000001,CF=2000217,SF=3000256,FA=4003101
8074045 4H56 A:25-291 A8ULG6 55-321 8074046 4H56 A:25-291 A8ULG6 55-321 TP=2,CL=1000001,CF=2000217,SF=3000256,FA=4003101
8074047 2YGT A:9-290 B8QGZ7 37-318 8074048 2YGT A:9-290 B8QGZ7 37-318 TP=2,CL=1000001,CF=2000217,SF=3000256,FA=4003101
8074049 5K59 A:11-305 Q2FFA3 40-334 8074050 5K59 A:11-305 Q2FFA3 40-334 TP=2,CL=1000001,CF=2000217,SF=3000256,FA=4003101
8074051 3ROH A:30-311 Q2FXB0 25-306 8074052 3ROH A:30-311 Q2FXB0 25-306 TP=2,CL=1000001,CF=2000217,SF=3000256,FA=4003101
8074053 2QK7 A:11-278 P0A074 40-307 8074054 2QK7 A:11-278 P0A074 40-307 TP=2,CL=1000001,CF=2000217,SF=3000256,FA=4003101
8074055 4P1Y B:13-280 P0A071 42-309 8074056 4P1Y B:13-280 P0A071 42-309 TP=2,CL=1000001,CF=2000217,SF=3000256,FA=4003101
8074059 4P1X B:10-284 Q99RL1 41-315 8074060 4P1X B:10-284 Q99RL1 41-315 TP=2,CL=1000001,CF=2000217,SF=3000256,FA=4003101
8091100 1XEZ A:135-459 P09545 160-484 8091101 1XEZ A:135-459 P09545 160-484 TP=2,CL=1000001,CF=2000217,SF=3000256,FA=4003101
8092338 3LSO A:44-213 Q6NEZ3 44-213 8092339 3LSO A:44-213 Q6NEZ3 44-213 TP=2,CL=1000001,CF=2000217,SF=3000256,FA=4007768
8093709 6U3Y B:4-284 B1Q017 32-312 8093710 6U3Y B:4-284 B1Q017 32-312 TP=2,CL=1000001,CF=2000217,SF=3000256,FA=4003101
8093933 6U33 A:4-299 Q2FXB1 30-325 8093934 6U33 A:4-299 Q2FXB1 30-325 TP=2,CL=1000001,CF=2000217,SF=3000256,FA=4003101
8099269 6RHV H:37-324 Q2FWN9 64-351 8099270 6RHV H:37-324 Q2FWN9 64-351 TP=2,CL=1000001,CF=2000217,SF=3000256,FA=4003101
8099271 6RHV G:18-304 Q2FWP0 47-333 8099272 6RHV G:18-304 Q2FWP0 47-333 TP=2,CL=1000001,CF=2000217,SF=3000256,FA=4003101
8020390 2AXT Z:1-62 Q8DHJ2 1-62 8032770 2AXT Z:1-62 Q8DHJ2 1-62 TP=2,CL=1000000,CF=2000349,SF=3001624,FA=4002701
8093509 6JLM Z:1-62 D0VWR5 1-62 8093510 6JLM Z:1-62 D0VWR5 1-62 TP=2,CL=1000000,CF=2000349,SF=3001624,FA=4002701
8094159 6KAF z:1-62 P92276 1-62 8094160 6KAF z:1-62 P92276 1-62 TP=2,CL=1000000,CF=2000349,SF=3001624,FA=4002701
8098777 5MDX z:1-61 P56790 1-61 8098778 5MDX z:1-61 P56790 1-61 TP=2,CL=1000000,CF=2000349,SF=3001624,FA=4002701
8099369 5XNL z:1-62 Q32902 1-62 8099370 5XNL z:1-62 Q32902 1-62 TP=2,CL=1000000,CF=2000349,SF=3001624,FA=4002701
8100587 3JCU z:2-62 Q9M3M6 2-62 8100588 3JCU z:2-62 Q9M3M6 2-62 TP=2,CL=1000000,CF=2000349,SF=3001624,FA=4002701
8106245 7RCV z:2-61 P73528 2-61 8106246 7RCV z:2-61 P73528 2-61 TP=2,CL=1000000,CF=2000349,SF=3001624,FA=4002701
8031505 2PHN A:2-249 O28028 2-249 8043883 2PHN A:2-249 O28028 2-249 TP=1,CL=1000003,CF=2000218,SF=3000257,FA=4000423
8020816 1WSA B:3-330 P50286 3-330 8033196 1WSA B:3-330 P50286 3-330 TP=1,CL=1000002,CF=2000995,SF=3001625,FA=4000833
8020824 1AGX A:1-331 P10172 1-331 8033204 1AGX A:1-331 P10172 1-331 TP=1,CL=1000002,CF=2000995,SF=3001625,FA=4000833
8020833 3PGA 1:8-337 P10182 8-337 8033213 3PGA 1:8-337 P10182 8-337 TP=1,CL=1000002,CF=2000995,SF=3001625,FA=4000833
8021094 1NNS A:1-326 P00805 23-348 8033474 1NNS A:1-326 P00805 23-348 TP=1,CL=1000002,CF=2000995,SF=3001625,FA=4000833
8022675 2OCD A:2-337 Q9KQK3 2-337 8035055 2OCD A:2-337 Q9KQK3 2-337 TP=1,CL=1000002,CF=2000995,SF=3001625,FA=4000833
8023751 1ZQ1 A:76-438 Q9V0T9 76-438 8036131 1ZQ1 A:76-438 Q9V0T9 76-438 TP=1,CL=1000002,CF=2000995,SF=3001625,FA=4000833
8027221 2D6F A:84-435 O26802 84-435 8039600 2D6F A:84-435 O26802 84-435 TP=1,CL=1000002,CF=2000995,SF=3001625,FA=4000833
8031697 1O7J A:3-327 P06608 24-348 8044075 1O7J A:3-327 P06608 24-348 TP=1,CL=1000002,CF=2000995,SF=3001625,FA=4000833
8069748 2WLT A:5-332 Q9ZLB9 5-332 8069749 2WLT A:5-332 Q9ZLB9 5-332 TP=1,CL=1000002,CF=2000995,SF=3001625,FA=4000833
8069750 3NXK A:5-331 Q0PC96 5-331 8069751 3NXK A:5-331 Q0PC96 5-331 TP=1,CL=1000002,CF=2000995,SF=3001625,FA=4000833
8069752 2GVN A:3-327 I1SBD9 22-346 8069753 2GVN A:3-327 I1SBD9 22-346 TP=1,CL=1000002,CF=2000995,SF=3001625,FA=4000833
8069754 1WLS A:1-328 O57797 1-328 8069755 1WLS A:1-328 O57797 1-328 TP=1,CL=1000002,CF=2000995,SF=3001625,FA=4000833
8069756 5OT0 A:1-328 Q5JIW4 1-328 8069757 5OT0 A:1-328 Q5JIW4 1-328 TP=1,CL=1000002,CF=2000995,SF=3001625,FA=4000833
8069758 4Q0M A:1-326 Q8TZE8 1-326 8069759 4Q0M A:1-326 Q8TZE8 1-326 TP=1,CL=1000002,CF=2000995,SF=3001625,FA=4000833
8081729 2HIM C:3-337 P0A962 3-337 8081730 2HIM C:3-337 P0A962 3-337 TP=1,CL=1000002,CF=2000995,SF=3001625,FA=4000833
8081731 3NTX A:2-337 A0A3N4B0Q2 2-337 8081732 3NTX A:2-337 A0A3N4B0Q2 2-337 TP=1,CL=1000002,CF=2000995,SF=3001625,FA=4000833
8088908 4R8K B:7-362 H0W0T5 7-362 8088909 4R8K B:7-362 H0W0T5 7-362 TP=1,CL=1000002,CF=2000995,SF=3001625,FA=4000833
8099835 1ZCF B:3-327 Q6Q4F4 22-346 8099836 1ZCF B:3-327 Q6Q4F4 22-346 TP=1,CL=1000002,CF=2000995,SF=3001625,FA=4000833
8100013 2HLN H:3-327 Q7WWK9 25-349 8100014 2HLN H:3-327 Q7WWK9 25-349 TP=1,CL=1000002,CF=2000995,SF=3001625,FA=4000833
8100081 6WZ6 A:8-337 Q88K39 33-362 8100082 6WZ6 A:8-337 Q88K39 33-362 TP=1,CL=1000002,CF=2000995,SF=3001625,FA=4000833
8027038 3BP8 C:13-87 P69786 401-475 8039417 3BP8 C:13-87 P69786 401-475 TP=1,CL=1000003,CF=2000219,SF=3000258,FA=4001694
8023773 2PYQ A:1-113 Q28JX0 1-113 8036153 2PYQ A:1-113 Q28JX0 1-113 TP=1,CL=1000000,CF=2000994,SF=3001626,FA=4001457
8028541 1UTA A:243-319 P29131 243-319 8040920 1UTA A:243-319 P29131 243-319 TP=1,CL=1000003,CF=2000014,SF=3001627,FA=4002705
8079740 1X60 A:1-79 Q06320 177-255 8079741 1X60 A:1-79 Q06320 177-255 TP=1,CL=1000003,CF=2000014,SF=3001627,FA=4002705
8024135 2A0M A:13-310 Q4DSA0 5-302 8036514 2A0M A:13-310 Q4DSA0 5-302 TP=1,CL=1000002,CF=2000220,SF=3000260,FA=4000424
8024554 2AEB A:5-313 P05089 5-313 8036933 2AEB A:5-313 P05089 5-313 TP=1,CL=1000002,CF=2000220,SF=3000260,FA=4000424
8026425 1GQ6 B:9-309 P0DJQ3 9-309 8038804 1GQ6 B:9-309 P0DJQ3 9-309 TP=1,CL=1000002,CF=2000220,SF=3000260,FA=4000424
8026686 1PQ3 A:24-329 P78540 24-329 8039065 1PQ3 A:24-329 P78540 24-329 TP=1,CL=1000002,CF=2000220,SF=3000260,FA=4000424
8027297 3C0Y A:515-900 Q8WUI4 515-900 8039676 3C0Y A:515-900 Q8WUI4 515-900 TP=1,CL=1000002,CF=2000220,SF=3000260,FA=4000427
8027637 1T64 A:14-377 Q9BY41 14-377 8040016 1T64 A:14-377 Q9BY41 14-377 TP=1,CL=1000002,CF=2000220,SF=3000260,FA=4000427
8029400 1WOH A:3-304 Q9RZ04 3-304 8041779 1WOH A:3-304 Q9RZ04 3-304 TP=1,CL=1000002,CF=2000220,SF=3000260,FA=4000424
8031498 1XFK A:10-333 Q9KSQ2 10-333 8043876 1XFK A:10-333 Q9KSQ2 10-333 TP=1,CL=1000002,CF=2000220,SF=3000260,FA=4000424
8031955 1D3V A:6-313 P07824 6-313 8044333 1D3V A:6-313 P07824 6-313 TP=1,CL=1000002,CF=2000220,SF=3000260,FA=4000424
8031956 2CEV A:2-299 P53608 2-299 8044334 2CEV A:2-299 P53608 2-299 TP=1,CL=1000002,CF=2000220,SF=3000260,FA=4000424
8031957 1C3P A:2-373 O67135 2-373 8044335 1C3P A:2-373 O67135 2-373 TP=1,CL=1000002,CF=2000220,SF=3000260,FA=4000427
8072402 4Q3U D:19-349 Q6WVP6 19-349 8072403 4Q3U D:19-349 Q6WVP6 19-349 TP=1,CL=1000002,CF=2000220,SF=3000260,FA=4000424
8072404 4ITY A:13-322 Q6TUJ5 13-322 8072405 4ITY A:13-322 Q6TUJ5 13-322 TP=1,CL=1000002,CF=2000220,SF=3000260,FA=4000424
8072406 6NFP B:1-296 P39138 1-296 8072407 6NFP B:1-296 P39138 1-296 TP=1,CL=1000002,CF=2000220,SF=3000260,FA=4000424
8072408 6NBK C:3-296 W8YSI5 3-296 8072409 6NBK C:3-296 W8YSI5 3-296 TP=1,CL=1000002,CF=2000220,SF=3000260,FA=4000424
8072410 2EF4 A:2-291 Q5SI78 2-291 8072411 2EF4 A:2-291 Q5SI78 2-291 TP=1,CL=1000002,CF=2000220,SF=3000260,FA=4000424
8073472 3PZL A:13-302 Q97BB8 11-300 8073473 3PZL A:13-302 Q97BB8 11-300 TP=1,CL=1000002,CF=2000220,SF=3000260,FA=4000424
8076534 3NIQ B:4-316 Q9I6K2 4-316 8076535 3NIQ B:4-316 Q9I6K2 4-316 TP=1,CL=1000002,CF=2000220,SF=3000260,FA=4000424
8076536 3NIO A:4-319 Q9I3S3 4-319 8076537 3NIO A:4-319 Q9I3S3 4-319 TP=1,CL=1000002,CF=2000220,SF=3000260,FA=4000424
8076538 4DZ4 C:4-318 Q2T3W4 4-318 8076539 4DZ4 C:4-318 Q2T3W4 4-318 TP=1,CL=1000002,CF=2000220,SF=3000260,FA=4000424
8076542 3M1R F:3-318 P42068 3-318 8076543 3M1R F:3-318 P42068 3-318 TP=1,CL=1000002,CF=2000220,SF=3000260,FA=4000424
8087562 5ZOP G:652-1050 P56524 652-1050 8087563 5ZOP G:652-1050 P56524 652-1050 TP=1,CL=1000002,CF=2000220,SF=3000260,FA=4000427
8087564 6CGP A:442-798 A7YT55 290-646 8087565 6CGP A:442-798 A7YT55 290-646 TP=1,CL=1000002,CF=2000220,SF=3000260,FA=4000427
8087566 5EFH A:443-798 F8W4B7 443-798 8087567 5EFH A:443-798 F8W4B7 443-798 TP=1,CL=1000002,CF=2000220,SF=3000260,FA=4000427
8087568 5EDU A:479-835 Q9UBN7 479-835 8087569 5EDU A:479-835 Q9UBN7 479-835 TP=1,CL=1000002,CF=2000220,SF=3000260,FA=4000427
8088479 4BKX B:8-376 Q13547 8-376 8088480 4BKX B:8-376 Q13547 8-376 TP=1,CL=1000002,CF=2000220,SF=3000260,FA=4000427
8088481 4A69 A:2-370 O15379 2-370 8088482 4A69 A:2-370 O15379 2-370 TP=1,CL=1000002,CF=2000220,SF=3000260,FA=4000427
8088483 3MAX B:15-378 Q92769 11-374 8088484 3MAX B:15-378 Q92769 11-374 TP=1,CL=1000002,CF=2000220,SF=3000260,FA=4000427
8088485 6HU0 A:2-425 A5H660 2-425 8088486 6HU0 A:2-425 A5H660 2-425 TP=1,CL=1000002,CF=2000220,SF=3000260,FA=4000427
8090954 5IKK A:54-396 P56523 54-396 8090955 5IKK A:54-396 P56523 54-396 TP=1,CL=1000002,CF=2000220,SF=3000260,FA=4000427
8095416 5YNL A:1-318 A0A2R2JFW7 27-344 8095417 5YNL A:1-318 A0A2R2JFW7 27-344 TP=1,CL=1000002,CF=2000220,SF=3000260,FA=4000424
8097231 5ZMP A:1-305 B1XMP1 1-305 8097232 5ZMP A:1-305 B1XMP1 1-305 TP=1,CL=1000002,CF=2000220,SF=3000260,FA=4000427
8097253 5JI5 A:2-306 B2JF16 2-306 8097254 5JI5 A:2-306 B2JF16 2-306 TP=1,CL=1000002,CF=2000220,SF=3000260,FA=4000427
8097411 5ZEE A:1-295 C4LSS0 1-295 8097412 5ZEE A:1-295 C4LSS0 1-295 TP=1,CL=1000002,CF=2000220,SF=3000260,FA=4000424
8097855 6VST F:19-338 G7JFU5 19-338 8097856 6VST F:19-338 G7JFU5 19-338 TP=1,CL=1000002,CF=2000220,SF=3000260,FA=4000424
8098697 6VSU T:25-342 P46637 25-342 8098698 6VSU T:25-342 P46637 25-342 TP=1,CL=1000002,CF=2000220,SF=3000260,FA=4000424
8099453 3Q9E B:1-341 Q48935 1-341 8099454 3Q9E B:1-341 Q48935 1-341 TP=1,CL=1000002,CF=2000220,SF=3000260,FA=4000427
8099871 5G17 B:2-369 Q70I53 2-369 8099872 5G17 B:2-369 Q70I53 2-369 TP=1,CL=1000002,CF=2000220,SF=3000260,FA=4000427
8100139 6J6T B:146-509 Q8GXJ1 146-509 8100140 6J6T B:146-509 Q8GXJ1 146-509 TP=1,CL=1000002,CF=2000220,SF=3000260,FA=4000427
8100519 5G0Y B:3-379 Q9HXM1 3-379 8100520 5G0Y B:3-379 Q9HXM1 3-379 TP=1,CL=1000002,CF=2000220,SF=3000260,FA=4000427
8101214 6PHT A:1-343 A0A0J7JFD7 1-343 8101215 6PHT A:1-343 A0A0J7JFD7 1-343 TP=1,CL=1000002,CF=2000220,SF=3000260,FA=4000427
8102171 3MEN B:1-341 Q3JUN4 1-341 8102172 3MEN B:1-341 Q3JUN4 1-341 TP=1,CL=1000002,CF=2000220,SF=3000260,FA=4000427
8102930 7LBA I:1-305 P60651 1-305 8102931 7LBA I:1-305 P60651 1-305 TP=1,CL=1000002,CF=2000220,SF=3000260,FA=4000424
8019975 1KA5 A:1-88 P0A0E3 1-88 8032355 1KA5 A:1-88 P0A0E3 1-88 TP=1,CL=1000003,CF=2000096,SF=3000259,FA=4001693
8023345 1SPH A:2-88 P08877 2-88 8035725 1SPH A:2-88 P08877 2-88 TP=1,CL=1000003,CF=2000096,SF=3000259,FA=4001693
8023354 1PTF A:1-87 P07515 1-87 8035734 1PTF A:1-87 P07515 1-87 TP=1,CL=1000003,CF=2000096,SF=3000259,FA=4001693
8023355 1POH A:1-85 P0AA04 1-85 8035735 1POH A:1-85 P0AA04 1-85 TP=1,CL=1000003,CF=2000096,SF=3000259,FA=4001693
8023366 1PCH A:2-89 P45611 2-89 8035746 1PCH A:2-89 P45611 2-89 TP=1,CL=1000003,CF=2000096,SF=3000259,FA=4001693
8023372 1QR5 A:1-88 P23534 1-88 8035752 1QR5 A:1-88 P23534 1-88 TP=1,CL=1000003,CF=2000096,SF=3000259,FA=4001693
8024061 1MO1 A:1-85 O06976 1-85 8036440 1MO1 A:1-85 O06976 1-85 TP=1,CL=1000003,CF=2000096,SF=3000259,FA=4001693
8030994 2NZU L:2-88 O69250 2-88 8043373 2NZU L:2-88 O69250 2-88 TP=1,CL=1000003,CF=2000096,SF=3000259,FA=4001693
8061784 3LE1 B:1-85 Q8R910 1-85 8061785 3LE1 B:1-85 Q8R910 1-85 TP=1,CL=1000003,CF=2000096,SF=3000259,FA=4001693
8061786 1Y4Y A:2-88 P42013 2-88 8061787 1Y4Y A:2-88 P42013 2-88 TP=1,CL=1000003,CF=2000096,SF=3000259,FA=4001693
8096771 3IHS B:1-82 A0A6L7HPZ9 1-82 8096772 3IHS B:1-82 A0A6L7HPZ9 1-82 TP=1,CL=1000003,CF=2000096,SF=3000259,FA=4001693
8098383 5T1N A:1-85 P0A9N0 1-85 8098384 5T1N A:1-85 P0A9N0 1-85 TP=1,CL=1000003,CF=2000096,SF=3000259,FA=4001693
8021898 2HUH A:81-227 Q8A5Q9 81-227 8034278 2HUH A:81-227 Q8A5Q9 81-227 TP=1,CL=1000001,CF=2000614,SF=3000261,FA=4001690
8021716 1Y4M A:46-98 P60508 391-443 8034096 1Y4M A:46-98 P60508 391-443 TP=3,CL=1000000,CF=2000989,SF=3001628,FA=4003841
8022776 2OT5 A:1-67 Q53I19 17-125 8035156 2OT5 A:1-67 Q53I19 17-125 TP=3,CL=1000000,CF=2000989,SF=3001628,FA=4003841
8023433 1G5G A:67-223 P35936 67-223 8035813 1G5G A:67-223 P35936 67-223 TP=3,CL=1000000,CF=2000989,SF=3001628,FA=4003841
8027240 2EZR A:1-123 Q88033 552-674 8039619 2EZR A:1-123 Q88033 552-674 TP=3,CL=1000000,CF=2000989,SF=3001628,FA=4003841
8027255 1MG1 A:372-455 H8WVD2 18-101 8039634 1MG1 A:372-455 H8WVD2 18-101 TP=3,CL=1000000,CF=2000989,SF=3001628,FA=4003841
8027256 2EBO A:557-630 Q05320 557-630 8039635 2EBO A:557-630 Q05320 557-630 TP=3,CL=1000000,CF=2000989,SF=3001628,FA=4003841
8027262 1SVF A:122-185 P04849 122-185 8039641 1SVF A:122-185 P04849 122-185 TP=3,CL=1000000,CF=2000989,SF=3001628,FA=4003841
8027566 1MOF A:46-98 P03385 515-567 8039945 1MOF A:46-98 P03385 515-567 TP=3,CL=1000000,CF=2000989,SF=3001628,FA=4003841
8071637 4JGS D:476-560 D0UFA8 476-560 8071638 4JGS D:476-560 D0UFA8 476-560 TP=3,CL=1000000,CF=2000989,SF=3001628,FA=4003841
8071639 4JF3 B:421-512 P07575 421-512 8071640 4JF3 B:421-512 P07575 421-512 TP=3,CL=1000000,CF=2000989,SF=3001628,FA=4003841
8071641 5HA6 A:343-434 Q9UQF0 343-434 8071642 5HA6 A:343-434 Q9UQF0 343-434 TP=3,CL=1000000,CF=2000989,SF=3001628,FA=4003841
8071643 2XZ3 A:396-487 Q90M13 326-417 8071644 2XZ3 A:396-487 Q90M13 326-417 TP=3,CL=1000000,CF=2000989,SF=3001628,FA=4003841
8071645 4JPR A:455-525 P03397 452-522 8071646 4JPR A:455-525 P03397 452-522 TP=3,CL=1000000,CF=2000989,SF=3001628,FA=4003841
8071647 1EBO C:21-131 O11457 540-632 8071648 1EBO C:21-131 O11457 540-632 TP=3,CL=1000000,CF=2000989,SF=3001628,FA=4003841
8071649 4G2K B:554-631 P35254 554-631 8071650 4G2K B:554-631 P35254 554-631 TP=3,CL=1000000,CF=2000989,SF=3001628,FA=4003841
8072294 2FYZ A:124-179 P11236 124-179 8072295 2FYZ A:124-179 P11236 124-179 TP=3,CL=1000000,CF=2000989,SF=3001628,FA=4003841
8072296 3N27 C:1-66 Q9IH63 137-205 8072297 3N27 C:1-66 Q9IH63 137-205 TP=3,CL=1000000,CF=2000989,SF=3001628,FA=4003841
8072298 1WP8 A:143-176,A:455-471 O89342 143-176,189-205 8072299 1WP8 A:143-176,A:455-471 O89342 143-176,189-205 TP=3,CL=1000000,CF=2000989,SF=3001628,FA=4003841
8084394 4N21 A:257-351 J7H5L9 257-351 8084395 4N21 A:257-351 J7H5L9 257-351 TP=3,CL=1000000,CF=2000989,SF=3001628,FA=4003841
8085593 1ENV A:13-154 P03377 529-670 8085594 1ENV A:13-154 P03377 529-670 TP=3,CL=1000000,CF=2000989,SF=3001628,FA=4003841
8085597 5FYK B:514-664 Q75760 505-655 8085598 5FYK B:514-664 Q75760 505-655 TP=3,CL=1000000,CF=2000989,SF=3001628,FA=4003841
8085601 6DE7 B:518-664 P04578 518-664 8085602 6DE7 B:518-664 P04578 518-664 TP=3,CL=1000000,CF=2000989,SF=3001628,FA=4003841
8085603 6CK9 B:520-664 E9MY73 519-663 8085604 6CK9 B:520-664 E9MY73 519-663 TP=3,CL=1000000,CF=2000989,SF=3001628,FA=4003841
8085605 5UM8 B:521-662 A1EAI1 516-657 8085606 5UM8 B:521-662 A1EAI1 516-657 TP=3,CL=1000000,CF=2000989,SF=3001628,FA=4003841
8085609 1F23 A:1-75 Q89797 542-656 8085610 1F23 A:1-75 Q89797 542-656 TP=3,CL=1000000,CF=2000989,SF=3001628,FA=4003841
8085611 6MUG B:518-663 B3UEZ6 522-667 8085612 6MUG B:518-663 B3UEZ6 522-667 TP=3,CL=1000000,CF=2000989,SF=3001628,FA=4003841
8085613 6MTJ B:517-663 Q2N0S6 514-660 8085614 6MTJ B:517-663 Q2N0S6 514-660 TP=3,CL=1000000,CF=2000989,SF=3001628,FA=4003841
8085617 5U7O B:518-663 Q2N0S5 515-660 8085618 5U7O B:518-663 Q2N0S5 515-660 TP=3,CL=1000000,CF=2000989,SF=3001628,FA=4003841
8085619 6CRQ C:520-663 Q2N0S7 517-660 8085620 6CRQ C:520-663 Q2N0S7 517-660 TP=3,CL=1000000,CF=2000989,SF=3001628,FA=4003841
8085621 6CCB A:523-664 B2YFS0 521-662 8085622 6CCB A:523-664 B2YFS0 521-662 TP=3,CL=1000000,CF=2000989,SF=3001628,FA=4003841
8085625 1JQ0 A:4-81 S4WCF9 558-671 8085626 1JQ0 A:4-81 S4WCF9 558-671 TP=3,CL=1000000,CF=2000989,SF=3001628,FA=4003841
8085627 2MK3 A:1-68 D0VWW0 5-77 8085628 2MK3 A:1-68 D0VWW0 5-77 TP=3,CL=1000000,CF=2000989,SF=3001628,FA=4003841
8085631 2EZP A:1-123 P08810 554-676 8085632 2EZP A:1-123 P08810 554-676 TP=3,CL=1000000,CF=2000989,SF=3001628,FA=4003841
8097215 6VPX B:522-664 B0FAM5 11-153 8097216 6VPX B:522-664 B0FAM5 11-153 TP=3,CL=1000000,CF=2000989,SF=3001628,FA=4003841
8099299 6DFG E:522-661 Q2N0S8 521-660 8099300 6DFG E:522-661 Q2N0S8 521-660 TP=3,CL=1000000,CF=2000989,SF=3001628,FA=4003841
8099951 6NC2 M:512-664 Q78156 13-165 8099952 6NC2 M:512-664 Q78156 13-165 TP=3,CL=1000000,CF=2000989,SF=3001628,FA=4003841
8100073 2EZS C:1-123 Q88031 552-674 8100074 2EZS C:1-123 Q88031 552-674 TP=3,CL=1000000,CF=2000989,SF=3001628,FA=4003841
8100925 6VZI B:518-663 W6ICH7 511-656 8100926 6VZI B:518-663 W6ICH7 511-656 TP=3,CL=1000000,CF=2000989,SF=3001628,FA=4003841
8102632 7LUA f:507-652 A0A6H1V945 516-661 8102633 7LUA f:507-652 A0A6H1V945 516-661 TP=3,CL=1000000,CF=2000989,SF=3001628,FA=4003841
8104226 7LU9 c:512-664 A0A6H1VGF9 508-660 8104227 7LU9 c:512-664 A0A6H1VGF9 508-660 TP=3,CL=1000000,CF=2000989,SF=3001628,FA=4003841
8106379 7LY9 J:514-660 W6HZ60 516-662 8106380 7LY9 J:514-660 W6HZ60 516-662 TP=3,CL=1000000,CF=2000989,SF=3001628,FA=4003841
8027545 1Q90 M:62-95 Q42496 62-95 8039924 1Q90 M:62-95 Q42496 62-95 TP=2,CL=1000000,CF=2000395,SF=3000262,FA=4001695
8027619 2E74 F:1-32 P83796 1-32 8039998 2E74 F:1-32 P83796 1-32 TP=2,CL=1000000,CF=2000395,SF=3000262,FA=4001695
8083553 2ZT9 F:1-32 P0A3Y1 1-32 8083554 2ZT9 F:1-32 P0A3Y1 1-32 TP=2,CL=1000000,CF=2000395,SF=3000262,FA=4001695
8020519 2GAF D:328-462 P23371 328-462 8032899 2GAF D:328-462 P23371 328-462 TP=1,CL=1000003,CF=2000996,SF=3001629,FA=4002706
8021597 2ELC A:66-329 Q5SH88 66-329 8033977 2ELC A:66-329 Q5SH88 66-329 TP=1,CL=1000002,CF=2001000,SF=3001630,FA=4003843
8029560 1UOU A:101-373 P19971 101-373 8041939 1UOU A:101-373 P19971 101-373 TP=1,CL=1000002,CF=2001000,SF=3001630,FA=4003843
8030383 1KGZ B:81-344 Q8VP84 81-344 8042762 1KGZ B:81-344 Q8VP84 81-344 TP=1,CL=1000002,CF=2001000,SF=3001630,FA=4003843
8031580 1O17 D:71-345 P50384 71-345 8043958 1O17 D:71-345 P50384 71-345 TP=1,CL=1000002,CF=2001000,SF=3001630,FA=4003843
8031833 2TPT A:71-335 P07650 71-335 8044211 2TPT A:71-335 P07650 71-335 TP=1,CL=1000002,CF=2001000,SF=3001630,FA=4003843
8031834 1BRW A:71-330 P77836 71-330 8044212 1BRW A:71-330 P77836 71-330 TP=1,CL=1000002,CF=2001000,SF=3001630,FA=4003843
8022438 1YOZ B:11-124 O29321 1-114 8034818 1YOZ B:11-124 O29321 1-114 TP=1,CL=1000000,CF=2000997,SF=3001631,FA=4001460
8019905 1JCN A:10-111,A:232-499 P20839 10-111,232-499 8032285 1JCN A:10-111,A:232-499 P20839 10-111,232-499 TP=1,CL=1000002,CF=2000031,SF=3000263,FA=4003103
8020962 1VRD A:1-85,A:213-457 Q9X168 1-85,213-457 8033342 1VRD A:1-85,A:213-457 Q9X168 1-85,213-457 TP=1,CL=1000002,CF=2000031,SF=3000263,FA=4003103
8021311 2CU0 A:3-96,A:207-480 O58045 3-96,207-480 8033691 2CU0 A:3-96,A:207-480 O58045 3-96,207-480 TP=1,CL=1000002,CF=2000031,SF=3000263,FA=4003103
8022163 1JR1 A:17-112,A:233-514 P12269 17-112,233-514 8034543 1JR1 A:17-112,A:233-514 P12269 17-112,233-514 TP=1,CL=1000002,CF=2000031,SF=3000263,FA=4003103
8022456 1PVN A:2-99,A:231-494 P50097 2-99,231-494 8034836 1PVN A:2-99,A:231-494 P50097 2-99,231-494 TP=1,CL=1000002,CF=2000031,SF=3000263,FA=4003103
8030896 1EEP A:3-390 P49058 3-390 8043275 1EEP A:3-390 P49058 3-390 TP=1,CL=1000002,CF=2000031,SF=3000263,FA=4003103
8030897 1ZFJ A:2-94,A:221-492 P0C0H6 2-94,221-492 8043276 1ZFJ A:2-94,A:221-492 P0C0H6 2-94,221-492 TP=1,CL=1000002,CF=2000031,SF=3000263,FA=4003103
8030898 1B3O B:10-111,B:232-499 P12268 10-111,232-499 8043277 1B3O B:10-111,B:232-499 P12268 10-111,232-499 TP=1,CL=1000002,CF=2000031,SF=3000263,FA=4003103
8081550 3KHJ A:3-379 Q5CPK7 5-381 8081551 3KHJ A:3-379 Q5CPK7 5-381 TP=1,CL=1000002,CF=2000031,SF=3000263,FA=4003103
8081552 4IXH A:1-392 Q8T6T2 1-392 8081553 4IXH A:1-392 Q8T6T2 1-392 TP=1,CL=1000002,CF=2000031,SF=3000263,FA=4003103
8081554 3R2G A:6-328 Q5ZRN7 4-326 8081555 3R2G A:6-328 Q5ZRN7 4-326 TP=1,CL=1000002,CF=2000031,SF=3000263,FA=4003103
8081556 2A7R D:1-339 Q9P2T1 1-339 8081557 2A7R D:1-339 Q9P2T1 1-339 TP=1,CL=1000002,CF=2000031,SF=3000263,FA=4003103
8081558 2BWG A:2-338 P36959 2-338 8081559 2BWG A:2-338 P36959 2-338 TP=1,CL=1000002,CF=2000031,SF=3000263,FA=4003103
8096687 6MGR C:1-89,C:200-481 A0A2R4D3F6 1-89,200-481 8096688 6MGR C:1-89,C:200-481 A0A2R4D3F6 1-89,200-481 TP=1,CL=1000002,CF=2000031,SF=3000263,FA=4003103
8099133 4MZ1 C:1-90,C:203-482 Q0P9J4 1-90,203-482 8099134 4MZ1 C:1-90,C:203-482 Q0P9J4 1-90,203-482 TP=1,CL=1000002,CF=2000031,SF=3000263,FA=4003103
8100041 2A1Y A:1-321 Q81JJ9 1-321 8100042 2A1Y A:1-321 Q81JJ9 1-321 TP=1,CL=1000002,CF=2000031,SF=3000263,FA=4003103
8027493 1T11 A:248-376 Q9KQS5 248-376 8039872 1T11 A:248-376 Q9KQS5 248-376 TP=1,CL=1000000,CF=2000998,SF=3001632,FA=4002707
8029215 1W26 A:248-432 P0A850 248-432 8041594 1W26 A:248-432 P0A850 248-432 TP=1,CL=1000000,CF=2000998,SF=3001632,FA=4002707
8030930 1M5Y A:25-164,A:395-427 P0ABZ6 25-164,395-427 8043309 1M5Y A:25-164,A:395-427 P0ABZ6 25-164,395-427 TP=1,CL=1000000,CF=2000998,SF=3001632,FA=4002409
8048993 3NRK A:50-195,A:303-361 Q72NB3 50-195,303-361 8053583 3NRK A:50-195,A:303-361 Q72NB3 50-195,303-361 TP=1,CL=1000000,CF=2000998,SF=3001632,FA=4006297
8053585 5TVL B:3-118,B:221-274 B1IBE1 28-143,246-299 8053586 5TVL B:3-118,B:221-274 B1IBE1 28-143,246-299 TP=1,CL=1000000,CF=2000998,SF=3001632,FA=4006297
8025024 1DXX A:9-119 P11532 9-119 8037403 1DXX A:13-119 P11532 13-119 TP=1,CL=1000000,CF=2000221,SF=3000264,FA=4004022
8025025 1BKR A:2-109 Q01082 173-280 8037404 1BKR A:2-109 Q01082 173-280 TP=1,CL=1000000,CF=2000221,SF=3000264,FA=4004022
8025026 1DXX A:120-246 P11532 120-246 8037405 1DXX A:135-240 P11532 135-240 TP=1,CL=1000000,CF=2000221,SF=3000264,FA=4004022
8025027 1AOA A:121-251 P13797 121-251 8037406 1AOA A:121-251 P13797 121-251 TP=1,CL=1000000,CF=2000221,SF=3000264,FA=4004022
8025029 1AOA A:260-375 P13797 260-375 8037408 1AOA A:260-375 P13797 260-375 TP=1,CL=1000000,CF=2000221,SF=3000264,FA=4004022
8025031 1QAG A:152-256 P46939 152-256 8037410 1QAG A:152-256 P46939 152-256 TP=1,CL=1000000,CF=2000221,SF=3000264,FA=4004022
8025979 1PXY B:123-254 Q7G188 123-254 8038358 1PXY B:123-243 Q7G188 123-243 TP=1,CL=1000000,CF=2000221,SF=3000264,FA=4004022
8026579 1RT8 A:110-237 O59945 110-237 8038958 1RT8 A:110-233 O59945 110-233 TP=1,CL=1000000,CF=2000221,SF=3000264,FA=4004022
8027060 1SH5 A:8-127 Q9QXS1 182-301 8039439 1SH5 A:8-127 Q9QXS1 182-301 TP=1,CL=1000000,CF=2000221,SF=3000264,FA=4004022
8027064 1SH5 A:128-237 Q9QXS1 302-411 8039443 1SH5 A:128-237 Q9QXS1 302-411 TP=1,CL=1000000,CF=2000221,SF=3000264,FA=4004022
8051729 5FMT A:4-130 A8JBY2 4-130 8051939 5FMT A:4-120 A8JBY2 4-120 TP=1,CL=1000000,CF=2000221,SF=3000264,FA=4007487
8051728 5FMU A:1-131 Q149C2 1-131 8051940 5FMU A:2-119 Q149C2 2-119 TP=1,CL=1000000,CF=2000221,SF=3000264,FA=4007487
8051727 2EQO A:10-136 Q8TDR0 3-129 8051941 2EQO A:10-126 Q8TDR0 3-119 TP=1,CL=1000000,CF=2000221,SF=3000264,FA=4007487
8018844 3KY9 B:2-124 P15498 2-124 8051944 3KY9 B:2-124 P15498 2-124 TP=1,CL=1000000,CF=2000221,SF=3000264,FA=4000963
8018843 2D86 A:8-130 Q9UKW4 1-123 8051945 2D86 A:8-130 Q9UKW4 1-123 TP=1,CL=1000000,CF=2000221,SF=3000264,FA=4000963
8018842 2L3G A:11-126 Q14155 1-137 8051946 2L3G A:11-126 Q14155 1-137 TP=1,CL=1000000,CF=2000221,SF=3000264,FA=4000963
8018841 1WYR A:8-115 Q15052 4-111 8051947 1WYR A:8-115 Q15052 4-111 TP=1,CL=1000000,CF=2000221,SF=3000264,FA=4000963
8018838 1WYM A:15-132 P37802 23-140 8051948 1WYM A:15-132 P37802 23-140 TP=1,CL=1000000,CF=2000221,SF=3000264,FA=4000963
8018837 1H67 A:28-134 P26932 28-134 8051949 1H67 A:28-134 P26932 28-134 TP=1,CL=1000000,CF=2000221,SF=3000264,FA=4000963
8018836 1WYP A:15-123 P51911 27-135 8051950 1WYP A:15-123 P51911 27-135 TP=1,CL=1000000,CF=2000221,SF=3000264,FA=4000963
8018835 1UJO A:8-125 P37804 24-141 8051951 1UJO A:8-125 P37804 24-141 TP=1,CL=1000000,CF=2000221,SF=3000264,FA=4000963
8018833 1WYN A:15-123 Q99439 27-135 8051952 1WYN A:15-123 Q99439 27-135 TP=1,CL=1000000,CF=2000221,SF=3000264,FA=4000963
8018832 3I6X A:43-163 P46940 43-163 8051953 3I6X A:43-163 P46940 43-163 TP=1,CL=1000000,CF=2000221,SF=3000264,FA=4000963
8018830 1P2X A:40-151 O14188 40-151 8051954 1P2X A:40-151 O14188 40-151 TP=1,CL=1000000,CF=2000221,SF=3000264,FA=4000963
8018820 1WIX A:8-158 Q8BIL5 12-162 8051955 1WIX A:8-128 Q8BIL5 12-132 TP=1,CL=1000000,CF=2000221,SF=3000264,FA=4002975
8051956 1QAG A:31-151 P46939 31-151 8051957 1QAG A:31-138 P46939 31-138 TP=1,CL=1000000,CF=2000221,SF=3000264,FA=4004022
8051958 1PXY B:261-374 Q7G188 261-374 8051961 1PXY B:269-370 Q7G188 269-370 TP=1,CL=1000000,CF=2000221,SF=3000264,FA=4004022
8051959 1PXY B:388-505 Q7G188 388-505 8051962 1PXY B:388-501 Q7G188 388-501 TP=1,CL=1000000,CF=2000221,SF=3000264,FA=4004022
8051960 1PXY B:511-623 Q7G188 511-623 8051963 1PXY B:515-623 Q7G188 515-623 TP=1,CL=1000000,CF=2000221,SF=3000264,FA=4004022
8051964 1RT8 A:254-368 O59945 254-368 8051967 1RT8 A:263-364 O59945 263-364 TP=1,CL=1000000,CF=2000221,SF=3000264,FA=4004022
8051965 1RT8 A:382-501 O59945 382-501 8051968 1RT8 A:382-501 O59945 382-501 TP=1,CL=1000000,CF=2000221,SF=3000264,FA=4004022
8051966 1RT8 A:508-614 O59945 508-614 8051969 1RT8 A:508-614 O59945 508-614 TP=1,CL=1000000,CF=2000221,SF=3000264,FA=4004022
8018831 1V5K A:8-109 Q61166 15-116 8051972 1V5K A:8-109 Q61166 15-116 TP=1,CL=1000000,CF=2000221,SF=3000264,FA=4004023
8018828 2QJX A:8-124 P40013 8-124 8051973 2QJX A:8-109 P40013 8-109 TP=1,CL=1000000,CF=2000221,SF=3000264,FA=4004023
8018823 3CO1 A:1-130 Q9UPY8 1-130 8051974 3CO1 A:16-118 Q9UPY8 16-118 TP=1,CL=1000000,CF=2000221,SF=3000264,FA=4004023
8018822 2QJZ A:13-133 Q15691 13-133 8051975 2QJZ A:16-118 Q15691 16-118 TP=1,CL=1000000,CF=2000221,SF=3000264,FA=4004023
8018821 2VE7 B:80-202 O14777 80-202 8051976 2VE7 B:89-191 O14777 89-191 TP=1,CL=1000000,CF=2000221,SF=3000264,FA=4004024
8051980 5TCS A:115-239 P40460 115-239 8051981 5TCS A:121-228 P40460 121-228 TP=1,CL=1000000,CF=2000221,SF=3000264,FA=4004024
8051993 4LVP A:1-125 Q68RJ5 1-125 8051994 4LVP A:1-111 Q68RJ5 1-111 TP=1,CL=1000000,CF=2000221,SF=3000264,FA=4004024
8044873 2VE7 D:4-135 Q9BZD4 4-135 8053595 2VE7 D:4-135 Q9BZD4 4-135 TP=1,CL=1000000,CF=2000221,SF=3000264,FA=4004186
8044874 5TCS B:2-140 P33895 2-140 8053600 5TCS B:2-140 P33895 2-140 TP=1,CL=1000000,CF=2000221,SF=3000264,FA=4004186
8084129 1WYQ A:8-121 O15020 178-291 8084130 1WYQ A:8-121 O15020 178-291 TP=1,CL=1000000,CF=2000221,SF=3000264,FA=4004022
8084131 2D88 A:8-115 Q7RTP6 518-625 8084132 2D88 A:8-115 Q7RTP6 518-625 TP=1,CL=1000000,CF=2000221,SF=3000264,FA=4004022
8084133 2E9K A:8-121 O94851 516-629 8084134 2E9K A:8-121 O94851 516-629 TP=1,CL=1000000,CF=2000221,SF=3000264,FA=4004022
8084135 2D87 A:8-111 P53814 801-905 8084136 2D87 A:8-111 P53814 801-905 TP=1,CL=1000000,CF=2000221,SF=3000264,FA=4004022
8084137 2D89 A:8-113 Q8NDI1 443-548 8084138 2D89 A:8-113 Q8NDI1 443-548 TP=1,CL=1000000,CF=2000221,SF=3000264,FA=4004022
8084139 2JV9 A:6-119 Q99LM3 346-459 8084140 2JV9 A:6-119 Q99LM3 346-459 TP=1,CL=1000000,CF=2000221,SF=3000264,FA=4004022
8084141 2DK9 A:1-109 Q8TDZ2 506-614 8084142 2DK9 A:1-109 Q8TDZ2 506-614 TP=1,CL=1000000,CF=2000221,SF=3000264,FA=4004022
8107021 7PT5 A:4-127 Q9C0F1 4-127 8107022 7PT5 A:4-127 Q9C0F1 4-127 TP=1,CL=1000000,CF=2000221,SF=3000264,FA=4007843
8026700 2C1G A:46-267 Q8DP63 46-267 8039079 2C1G A:46-267 Q8DP63 46-267 TP=1,CL=1000003,CF=2000222,SF=3000265,FA=4000425
8046917 5JEN C:75-285 O05403 75-285 8092030 5JEN C:75-285 O05403 75-285 TP=1,CL=1000003,CF=2000222,SF=3000265,FA=4005367
8046918 3CYG B:38-238 A7HM60 38-238 8092031 3CYG B:38-238 A7HM60 38-238 TP=1,CL=1000003,CF=2000222,SF=3000265,FA=4005367
8046919 2HHI A:3-206 P9WIN9 25-228 8092032 2HHI A:3-206 P9WIN9 25-228 TP=1,CL=1000003,CF=2000222,SF=3000265,FA=4005367
8046920 3S5T A:28-284 Q5LDM9 28-284 8092033 3S5T A:28-284 Q5LDM9 28-284 TP=1,CL=1000003,CF=2000222,SF=3000265,FA=4005367
8046921 4E72 A:26-247 Q9HUJ3 26-247 8092034 4E72 A:26-247 Q9HUJ3 26-247 TP=1,CL=1000003,CF=2000222,SF=3000265,FA=4005367
8020616 1N1C A:4-209 O87949 4-209 8032996 1N1C A:4-209 O87949 4-209 TP=1,CL=1000000,CF=2000999,SF=3001633,FA=4003842
8022101 2IDG A:1-160 O30077 1-160 8034481 2IDG A:1-160 O30077 1-160 TP=1,CL=1000000,CF=2000999,SF=3001633,FA=4003842
8022665 2O9X A:1-153 O30064 1-153 8035045 2O9X A:1-153 O30064 1-153 TP=1,CL=1000000,CF=2000999,SF=3001633,FA=4003842
8026943 1S9U A:1-204 Q8ZPK0 1-204 8039322 1S9U A:1-204 Q8ZPK0 1-204 TP=1,CL=1000000,CF=2000999,SF=3001633,FA=4003842
8087693 3EFP A:1-204 P69853 1-204 8087694 3EFP A:1-204 P69853 1-204 TP=1,CL=1000000,CF=2000999,SF=3001633,FA=4003842
8020329 1G9Z A:2-153 P05725 2-153 8032709 1G9Z A:2-153 P05725 2-153 TP=1,CL=1000003,CF=2000219,SF=3000266,FA=4001698
8020341 1M5X A:6-166 C0JWR6 6-166 8032721 1M5X A:6-166 C0JWR6 6-166 TP=1,CL=1000003,CF=2000219,SF=3000266,FA=4001698
8023382 1B24 A:7-99 P21505 7-99 8035762 1B24 A:7-99 P21505 7-99 TP=1,CL=1000003,CF=2000219,SF=3000266,FA=4001698
8023387 1B24 A:100-179 P21505 100-179 8035767 1B24 A:100-179 P21505 100-179 TP=1,CL=1000003,CF=2000219,SF=3000266,FA=4001698
8023392 1VDE A:181-298 P17255 464-581 8035772 1VDE A:181-298 P17255 464-581 TP=1,CL=1000003,CF=2000219,SF=3000266,FA=4001703
8023394 1VDE A:299-415 P17255 582-698 8035774 1VDE A:299-415 P17255 582-698 TP=1,CL=1000003,CF=2000219,SF=3000266,FA=4001703
8023398 1DQ3 A:129-226 E7FHX6 430-527 8035778 1DQ3 A:129-226 E7FHX6 430-527 TP=1,CL=1000003,CF=2000219,SF=3000266,FA=4001703
8023400 1DQ3 A:227-335 E7FHX6 528-636 8035780 1DQ3 A:227-335 E7FHX6 528-636 TP=1,CL=1000003,CF=2000219,SF=3000266,FA=4001703
8026038 1P8K Z:3-125 P03880 237-359 8038417 1P8K Z:3-125 P03880 237-359 TP=1,CL=1000003,CF=2000219,SF=3000266,FA=4001698
8026039 1P8K Z:126-254 P03880 360-488 8038418 1P8K Z:126-254 P03880 360-488 TP=1,CL=1000003,CF=2000219,SF=3000266,FA=4001698
8029814 1R7M A:3-120 P03882 3-120 8042193 1R7M A:3-120 P03882 3-120 TP=1,CL=1000003,CF=2000219,SF=3000266,FA=4001698
8029815 1R7M A:121-225 P03882 121-225 8042194 1R7M A:121-225 P03882 121-225 TP=1,CL=1000003,CF=2000219,SF=3000266,FA=4001698
8044671 3HYJ D:23-104 Q9X234 23-104 8051942 3HYJ D:23-104 Q9X234 23-104 TP=1,CL=1000003,CF=2000219,SF=3000266,FA=4004071
8050095 3HYJ D:106-187 Q9X234 106-187 8051943 3HYJ D:106-187 Q9X234 106-187 TP=1,CL=1000003,CF=2000219,SF=3000266,FA=4006768
8060833 5A72 A:6-162 P56347 5-161 8060834 5A72 A:6-162 P56347 5-161 TP=1,CL=1000003,CF=2000219,SF=3000266,FA=4001698
8020753 1WN0 A:9-139 Q9SLX1 9-139 8033133 1WN0 A:9-139 Q9SLX1 9-139 TP=1,CL=1000000,CF=2000080,SF=3001634,FA=4000835
8021287 1I5N A:4-131 P09384 4-131 8033667 1I5N A:4-131 P09384 4-131 TP=1,CL=1000000,CF=2000080,SF=3001634,FA=4002977
8022572 1YVI A:2-143 Q6VAK4 2-143 8034952 1YVI A:2-143 Q6VAK4 2-143 TP=1,CL=1000000,CF=2000080,SF=3001634,FA=4000835
8022790 2OOC A:8-111 Q9A980 8-111 8035170 2OOC A:8-111 Q9A980 8-111 TP=1,CL=1000000,CF=2000080,SF=3001634,FA=4001286
8024167 2R25 A:2-167 Q07688 2-167 8036546 2R25 A:2-167 Q07688 2-167 TP=1,CL=1000000,CF=2000080,SF=3001634,FA=4000835
8024574 2A0B A:657-774 P0AEC3 659-776 8036953 2A0B A:657-774 P0AEC3 659-776 TP=1,CL=1000000,CF=2000080,SF=3001634,FA=4000834
8027994 1TQG A:4-104 Q56310 4-104 8040373 1TQG A:4-104 Q56310 4-104 TP=1,CL=1000000,CF=2000080,SF=3001634,FA=4002977
8029972 1SR2 A:775-890 P39838 775-890 8042351 1SR2 A:775-890 P39838 775-890 TP=1,CL=1000000,CF=2000080,SF=3001634,FA=4002939
8031905 1Y6D A:1-114 P0C5S4 1-114 8044283 1Y6D A:1-114 P0C5S4 1-114 TP=1,CL=1000000,CF=2000080,SF=3001634,FA=4002942
8073993 3KYI A:8-135 Q8KLS0 8-135 8073994 3KYI A:8-135 Q8KLS0 8-135 TP=1,CL=1000000,CF=2000080,SF=3001634,FA=4002977
8086565 3US6 A:2-149 B7FGU6 2-149 8086566 3US6 A:2-149 B7FGU6 2-149 TP=1,CL=1000000,CF=2000080,SF=3001634,FA=4000835
8086567 4EUK B:1-152 Q9ZNV9 1-152 8086568 4EUK B:1-152 Q9ZNV9 1-152 TP=1,CL=1000000,CF=2000080,SF=3001634,FA=4000835
8086569 4G78 A:1-144 G7I2T8 1-144 8086570 4G78 A:1-144 G7I2T8 1-144 TP=1,CL=1000000,CF=2000080,SF=3001634,FA=4000835
8086571 4PAC A:45-197 Q9ZNV8 1-153 8086572 4PAC A:45-197 Q9ZNV8 1-153 TP=1,CL=1000000,CF=2000080,SF=3001634,FA=4000835
8046124 3L34 E:42-161 Q9HT87 42-161 8091059 3L34 E:42-161 Q9HT87 42-161 TP=1,CL=1000000,CF=2000080,SF=3001634,FA=4004889
8046125 3KKB A:42-164 O34206 42-164 8091060 3KKB A:42-164 O34206 42-164 TP=1,CL=1000000,CF=2000080,SF=3001634,FA=4004889
8030460 1CRU B:1-452 P13650 25-476 8042839 1CRU B:1-452 P13650 25-476 TP=1,CL=1000001,CF=2000982,SF=3001635,FA=4002708
8077396 2G8S B:4-350 P75804 24-370 8077397 2G8S B:4-350 P75804 24-370 TP=1,CL=1000001,CF=2000982,SF=3001635,FA=4002708
8050992 3HO5 B:216-585 Q96QV1 216-585 8090930 3HO5 B:216-585 Q96QV1 216-585 TP=1,CL=1000001,CF=2000982,SF=3001635,FA=4002708
8099719 2ISM B:20-352 Q5SKS3 20-352 8099720 2ISM B:20-352 Q5SKS3 20-352 TP=1,CL=1000001,CF=2000982,SF=3001635,FA=4002708
8100315 3A9H A:33-370 Q8ZUN8 33-370 8100316 3A9H A:33-370 Q8ZUN8 33-370 TP=1,CL=1000001,CF=2000982,SF=3001635,FA=4002708
8101764 3DAS A:14-347 Q9Z571 114-447 8101765 3DAS A:14-347 Q9Z571 114-447 TP=1,CL=1000001,CF=2000982,SF=3001635,FA=4002708
8028110 2F2H A:666-772 P31434 666-772 8040489 2F2H A:666-772 P31434 666-772 TP=1,CL=1000001,CF=2001267,SF=3000267,FA=4003108
8050270 4QK0 C:8-642 B3EYN9 8-642 8051870 4QK0 C:422-525 B3EYN9 422-525 TP=1,CL=1000001,CF=2001267,SF=3000267,FA=4006821
8050271 3WKX A:1-658 E8MGH8 1-658 8051873 3WKX A:433-537 E8MGH8 433-537 TP=1,CL=1000001,CF=2001267,SF=3000267,FA=4006821
8046914 3W5N A:934-1030 Q82PP4 934-1030 8051884 3W5N A:934-1030 Q82PP4 934-1030 TP=1,CL=1000001,CF=2001267,SF=3000267,FA=4005366
8046915 3CIH A:639-731 Q8A916 637-729 8051894 3CIH A:639-731 Q8A916 637-729 TP=1,CL=1000001,CF=2001267,SF=3000267,FA=4005366
8046916 2OKX A:879-956 Q93RE7 879-956 8051900 2OKX A:879-956 Q93RE7 879-956 TP=1,CL=1000001,CF=2001267,SF=3000267,FA=4005366
8046522 5JOV A:840-954 A7LXT0 840-954 8090401 5JOV A:840-954 A7LXT0 840-954 TP=1,CL=1000001,CF=2001267,SF=3000267,FA=4003108
8046521 4BA0 A:669-816 B3PEE6 669-816 8090409 4BA0 A:669-816 B3PEE6 669-816 TP=1,CL=1000001,CF=2001267,SF=3000267,FA=4003108
8046524 2XVL A:871-988 B3PBD9 871-988 8090415 2XVL A:871-988 B3PBD9 871-988 TP=1,CL=1000001,CF=2001267,SF=3000267,FA=4003108
8090430 5F7U A:827-967 Q8Y4J2 827-967 8090431 5F7U A:827-967 Q8Y4J2 827-967 TP=1,CL=1000001,CF=2001267,SF=3000267,FA=4003108
8046520 4XPQ A:629-719 A0A0F7R6D6 629-719 8090432 4XPQ A:629-719 A0A0F7R6D6 629-719 TP=1,CL=1000001,CF=2001267,SF=3000267,FA=4003108
8046523 5DKX A:824-977 G0SG42 824-977 8090439 5DKX A:824-977 G0SG42 824-977 TP=1,CL=1000001,CF=2001267,SF=3000267,FA=4003108
8046525 5DJW A:575-657 Q8A2K6 574-656 8090446 5DJW A:575-657 Q8A2K6 574-656 TP=1,CL=1000001,CF=2001267,SF=3000267,FA=4003108
8061268 5F0E A:829-966 Q8BHN3 807-944 8090453 5F0E A:829-966 Q8BHN3 807-944 TP=1,CL=1000001,CF=2001267,SF=3000267,FA=4003108
8087105 3M46 A:610-663 A5ZY13 610-663 8090460 3M46 A:610-663 A5ZY13 610-663 TP=1,CL=1000001,CF=2001267,SF=3000267,FA=4003108
8093215 3LPP B:761-898 P14410 794-931 8093216 3LPP B:761-898 P14410 794-931 TP=1,CL=1000001,CF=2001267,SF=3000267,FA=4003108
8093224 3L4U A:732-868 O43451 818-954 8093225 3L4U A:732-868 O43451 818-954 TP=1,CL=1000001,CF=2001267,SF=3000267,FA=4003108
8093231 3WEO A:757-909 L0N7E5 757-909 8093232 3WEO A:757-909 L0N7E5 757-909 TP=1,CL=1000001,CF=2001267,SF=3000267,FA=4003108
8093240 5KZW A:821-952 P10253 821-952 8093241 5KZW A:821-952 P10253 821-952 TP=1,CL=1000001,CF=2001267,SF=3000267,FA=4003108
8020393 2CLY A:79-183 P13619 121-225 8032773 2CLY A:79-183 P13619 121-225 TP=2,CL=1000000,CF=2001001,SF=3001636,FA=4002710
8020991 1WRU A:177-346 P08558 177-346 8033371 1WRU A:177-346 P08558 177-346 TP=1,CL=1000001,CF=2000224,SF=3000268,FA=4003106
8020992 1WRU A:3-176 P08558 3-176 8033372 1WRU A:3-176 P08558 3-176 TP=1,CL=1000001,CF=2000224,SF=3000268,FA=4003106
8021740 2GUJ A:5-143 P54332 5-143 8034120 2GUJ A:5-143 P54332 5-143 TP=1,CL=1000001,CF=2000224,SF=3000268,FA=4001806
8023040 2P5Z X:15-201 A0A0H2VBP9 15-201 8035420 2P5Z X:15-201 A0A0H2VBP9 15-201 TP=1,CL=1000001,CF=2000224,SF=3000268,FA=4003106
8023042 2P5Z X:202-377 A0A0H2VBP9 202-377 8035422 2P5Z X:202-377 A0A0H2VBP9 202-377 TP=1,CL=1000001,CF=2000224,SF=3000268,FA=4003106
8023523 2PP6 A:1-93 Q8ZQ92 1-93 8035903 2PP6 A:1-93 Q8ZQ92 1-93 TP=1,CL=1000001,CF=2000224,SF=3000268,FA=4002193
8025372 1K28 D:4-200 P17172 4-200 8037751 1K28 D:4-200 P17172 4-200 TP=1,CL=1000001,CF=2000224,SF=3000268,FA=4003106
8025374 1K28 D:201-376 P17172 201-376 8037753 1K28 D:201-376 P17172 201-376 TP=1,CL=1000001,CF=2000224,SF=3000268,FA=4003106
8027632 3CDD A:181-348 Q8EDP4 181-348 8040011 3CDD A:181-348 Q8EDP4 181-348 TP=1,CL=1000001,CF=2000224,SF=3000268,FA=4003106
8027635 3CDD A:2-180 Q8EDP4 2-180 8040014 3CDD A:2-180 Q8EDP4 2-180 TP=1,CL=1000001,CF=2000224,SF=3000268,FA=4003106
8027679 1K0H A:1-117 P03714 1-117 8040058 1K0H A:1-117 P03714 1-117 TP=1,CL=1000001,CF=2000224,SF=3000268,FA=4002193
8028056 3D37 A:6-178 Q9JZC8 6-178 8040435 3D37 A:6-178 Q9JZC8 6-178 TP=1,CL=1000001,CF=2000224,SF=3000268,FA=4003106
8028057 3D37 A:179-347 Q9JZC8 179-347 8040436 3D37 A:179-347 Q9JZC8 179-347 TP=1,CL=1000001,CF=2000224,SF=3000268,FA=4003106
8082002 6GKX A:7-142 Q18BM9 7-142 8082003 6GKX A:7-142 Q18BM9 7-142 TP=1,CL=1000001,CF=2000224,SF=3000268,FA=4001806
8046222 4EO2 C:3-109 Q7Y3F0 3-109 8093073 4EO2 C:3-109 Q7Y3F0 3-109 TP=1,CL=1000001,CF=2000224,SF=3000268,FA=4004966
8046223 5FB4 A:2-111 P04331 2-111 8093076 5FB4 A:2-111 P04331 2-111 TP=1,CL=1000001,CF=2000224,SF=3000268,FA=4004966
8029077 1LSH B:1356-1529 Q91062 1356-1529 8041456 1LSH B:1356-1529 Q91062 1356-1529 TP=2,CL=1000001,CF=2000225,SF=3000269,FA=4003109
8027542 1Q90 G:1-30 Q08362 1-30 8039921 1Q90 G:1-30 Q08362 1-30 TP=2,CL=1000000,CF=2000395,SF=3000270,FA=4001700
8027620 2E74 G:9-35 P83797 9-35 8039999 2E74 G:9-35 P83797 9-35 TP=2,CL=1000000,CF=2000395,SF=3000270,FA=4001700
8021750 2GVI A:1-168 Q9HJ63 1-168 8034130 2GVI A:1-168 Q9HJ63 1-168 TP=1,CL=1000003,CF=2000150,SF=3001637,FA=4003845
8029575 2GLZ A:3-151 B8FYU2 3-151 8041954 2GLZ A:3-151 B8FYU2 3-151 TP=1,CL=1000003,CF=2000150,SF=3001637,FA=4003845
8027533 1Q8R A:1-118 P0AG74 1-118 8039912 1Q8R A:1-118 P0AG74 1-118 TP=1,CL=1000003,CF=2001065,SF=3001638,FA=4001464
8028452 2FEF B:135-293 Q9I1R6 135-293 8040831 2FEF B:135-293 Q9I1R6 135-293 TP=1,CL=1000000,CF=2001002,SF=3001640,FA=4001462
8023483 1DCP A:6-104 P61459 6-104 8035863 1DCP A:6-104 P61459 6-104 TP=1,CL=1000003,CF=2000068,SF=3001639,FA=4001463
8029621 1USM A:1-80 P83819 1-80 8042000 1USM A:1-80 P83819 1-80 TP=1,CL=1000003,CF=2000068,SF=3001639,FA=4001463
8029934 1RU0 A:4-103 Q9CZL5 37-136 8042313 1RU0 A:4-103 Q9CZL5 37-136 TP=1,CL=1000003,CF=2000068,SF=3001639,FA=4001463
8082578 4C45 A:6-104 Q9H0N5 32-130 8082579 4C45 A:6-104 Q9H0N5 32-130 TP=1,CL=1000003,CF=2000068,SF=3001639,FA=4001463
8082580 3JST A:1-97 P65722 1-97 8082581 3JST A:1-97 P65722 1-97 TP=1,CL=1000003,CF=2000068,SF=3001639,FA=4001463
8082582 2V6S B:5-102 Q2Q449 5-102 8082583 2V6S B:5-102 Q2Q449 5-102 TP=1,CL=1000003,CF=2000068,SF=3001639,FA=4001463
8082586 2EBB A:3-98 Q5KYG7 1-96 8082587 2EBB A:3-98 Q5KYG7 1-96 TP=1,CL=1000003,CF=2000068,SF=3001639,FA=4001463
8020050 1T1U A:20-401 P32738 20-401 8032430 1T1U A:20-401 P32738 20-401 TP=1,CL=1000002,CF=2000227,SF=3000272,FA=4003020
8020052 1T1U A:402-616 P32738 402-616 8032432 1T1U A:402-616 P32738 402-616 TP=1,CL=1000002,CF=2000227,SF=3000272,FA=4003020
8021067 1NM8 A:14-385 P43155 35-406 8033447 1NM8 A:14-385 P43155 35-406 TP=1,CL=1000002,CF=2000227,SF=3000272,FA=4003020
8021069 1NM8 A:386-599 P43155 407-620 8033449 1NM8 A:386-599 P43155 407-620 TP=1,CL=1000002,CF=2000227,SF=3000272,FA=4003020
8026143 1Q9J A:1-175 P9WIN5 1-175 8038522 1Q9J A:1-175 P9WIN5 1-175 TP=1,CL=1000002,CF=2000227,SF=3000272,FA=4002358
8026145 1Q9J A:181-418 P9WIN5 181-418 8038524 1Q9J A:181-418 P9WIN5 181-418 TP=1,CL=1000002,CF=2000227,SF=3000272,FA=4002358
8029148 1SCZ A:172-404 P0AFG6 173-405 8041527 1SCZ A:172-404 P0AFG6 173-405 TP=1,CL=1000002,CF=2000227,SF=3000272,FA=4000430
8029758 1L5A A:1-174 Q9KTV9 3-176 8042137 1L5A A:1-174 Q9KTV9 3-176 TP=1,CL=1000002,CF=2000227,SF=3000272,FA=4002358
8029759 1L5A A:175-424 Q9KTV9 177-426 8042138 1L5A A:175-424 Q9KTV9 177-426 TP=1,CL=1000002,CF=2000227,SF=3000272,FA=4002358
8031374 1NDB A:30-405 P47934 30-405 8043752 1NDB A:30-405 P47934 30-405 TP=1,CL=1000002,CF=2000227,SF=3000272,FA=4003020
8031376 1NDB A:406-625 P47934 406-625 8043754 1NDB A:406-625 P47934 406-625 TP=1,CL=1000002,CF=2000227,SF=3000272,FA=4003020
8031603 1XL7 B:11-392 Q9DC50 11-392 8043981 1XL7 B:11-392 Q9DC50 11-392 TP=1,CL=1000002,CF=2000227,SF=3000272,FA=4003020
8031604 1XL7 B:393-610 Q9DC50 393-610 8043982 1XL7 B:393-610 Q9DC50 393-610 TP=1,CL=1000002,CF=2000227,SF=3000272,FA=4003020
8031958 3CLA A:6-219 P00484 1-213 8044336 3CLA A:6-219 P00484 1-213 TP=1,CL=1000002,CF=2000227,SF=3000272,FA=4000430
8031960 1DPB A:395-637 P10802 396-638 8044338 1DPB A:395-637 P10802 396-638 TP=1,CL=1000002,CF=2000227,SF=3000272,FA=4000430
8031961 1B5S A:184-425 P11961 185-426 8044339 1B5S A:184-425 P11961 185-426 TP=1,CL=1000002,CF=2000227,SF=3000272,FA=4000430
8069084 1PD5 B:3-218 P62577 3-218 8069085 1PD5 B:3-218 P62577 3-218 TP=1,CL=1000002,CF=2000227,SF=3000272,FA=4000430
8069086 2I9D A:1-214 Q8A336 1-214 8069087 2I9D A:1-214 Q8A336 1-214 TP=1,CL=1000002,CF=2000227,SF=3000272,FA=4000430
8076194 6CT0 0:417-647 P10515 417-647 8076195 6CT0 0:417-647 P10515 417-647 TP=1,CL=1000002,CF=2000227,SF=3000272,FA=4000430
8076196 3RQC A:6-222 Q9HIA5 182-398 8076197 3RQC A:6-222 Q9HIA5 182-398 TP=1,CL=1000002,CF=2000227,SF=3000272,FA=4000430
8076198 4N72 C:383-629 Q8X966 384-630 8076199 4N72 C:383-629 Q8X966 384-630 TP=1,CL=1000002,CF=2000227,SF=3000272,FA=4000430
8076200 2IHW A:188-421 P11181 249-482 8076201 2IHW A:188-421 P11181 249-482 TP=1,CL=1000002,CF=2000227,SF=3000272,FA=4000430
8076202 3L60 A:165-393 O06159 165-393 8076203 3L60 A:165-393 O06159 165-393 TP=1,CL=1000002,CF=2000227,SF=3000272,FA=4000430
8094988 6H05 A:151-386 P36957 218-453 8094989 6H05 A:151-386 P36957 218-453 TP=1,CL=1000002,CF=2000227,SF=3000272,FA=4000430
8098565 6ZLM M:227-458 P20285 227-458 8098566 6ZLM M:227-458 P20285 227-458 TP=1,CL=1000002,CF=2000227,SF=3000272,FA=4000430
8102380 7BGJ A:282-489 G0S4X6 252-459 8102381 7BGJ A:282-489 G0S4X6 252-459 TP=1,CL=1000002,CF=2000227,SF=3000272,FA=4000430
8103736 6ZZM B:429-666 A0A0G3H170 429-666 8103737 6ZZM B:429-666 A0A0G3H170 429-666 TP=1,CL=1000002,CF=2000227,SF=3000272,FA=4000430
8104346 6ZZL A:421-675 Q8NNJ2 421-675 8104347 6ZZL A:421-675 Q8NNJ2 421-675 TP=1,CL=1000002,CF=2000227,SF=3000272,FA=4000430
8106532 7Q5Q X:1-228 G0SAX9 193-420 8106533 7Q5Q X:1-228 G0SAX9 193-420 TP=1,CL=1000002,CF=2000227,SF=3000272,FA=4000430
8023840 1KNW A:32-278 P00861 32-278 8036220 1KNW A:32-278 P00861 32-278 TP=1,CL=1000002,CF=2000031,SF=3000273,FA=4003111
8026442 1RCQ A:8-233 Q9HTQ2 8-233 8038821 1RCQ A:8-233 Q9HTQ2 8-233 TP=1,CL=1000002,CF=2000031,SF=3000273,FA=4003111
8028116 1TWI A:50-313 Q58497 40-303 8040495 1TWI A:50-313 Q58497 40-303 TP=1,CL=1000002,CF=2000031,SF=3000273,FA=4003111
8028959 1VFS A:13-249 Q65YW7 13-249 8041338 1VFS A:13-249 Q65YW7 13-249 TP=1,CL=1000002,CF=2000031,SF=3000273,FA=4003111
8030899 1BD0 A:12-244 P10724 12-244 8043278 1BD0 A:12-244 P10724 12-244 TP=1,CL=1000002,CF=2000031,SF=3000273,FA=4003111
8030902 1D7K A:44-283 P11926 44-283 8043281 1D7K A:44-283 P11926 44-283 TP=1,CL=1000002,CF=2000031,SF=3000273,FA=4003111
8030903 7ODC A:44-283 P00860 44-283 8043282 7ODC A:44-283 P00860 44-283 TP=1,CL=1000002,CF=2000031,SF=3000273,FA=4003111
8030904 2TOD A:44-283 P07805 42-281 8043283 2TOD A:44-283 P07805 42-281 TP=1,CL=1000002,CF=2000031,SF=3000273,FA=4003111
8030905 1B54 A:4-246 P38197 4-246 8043284 1B54 A:4-246 P38197 4-246 TP=1,CL=1000002,CF=2000031,SF=3000273,FA=4003120
8032143 1HKV A:46-310 P9WIU7 46-310 8044521 1HKV A:46-310 P9WIU7 46-310 TP=1,CL=1000002,CF=2000031,SF=3000273,FA=4003111
8080641 3SY1 A:2-229 P67080 1-228 8080642 3SY1 A:2-229 P67080 1-228 TP=1,CL=1000002,CF=2000031,SF=3000273,FA=4003120
8080643 3R79 A:2-220 A9CHE9 2-220 8080644 3R79 A:2-220 A9CHE9 2-220 TP=1,CL=1000002,CF=2000031,SF=3000273,FA=4003120
8080645 3CPG A:10-268 A1A3G9 8-266 8080646 3CPG A:10-268 A1A3G9 8-266 TP=1,CL=1000002,CF=2000031,SF=3000273,FA=4003120
8080647 5NLC B:3-217 Q31LH9 3-217 8080648 5NLC B:3-217 Q31LH9 3-217 TP=1,CL=1000002,CF=2000031,SF=3000273,FA=4003120
8100231 6KZW C:1-223 Q8RFW9 1-223 8100232 6KZW C:1-223 Q8RFW9 1-223 TP=1,CL=1000002,CF=2000031,SF=3000273,FA=4003120
8106901 7UBQ A:2-229 C3SV52 2-229 8106902 7UBQ A:2-229 C3SV52 2-229 TP=1,CL=1000002,CF=2000031,SF=3000273,FA=4003120
8020234 1E6P A:447-498 Q54276 447-498 8032614 1E6P A:447-498 Q54276 447-498 TP=1,CL=1000001,CF=2000992,SF=3001641,FA=4002713
8030534 1AIW A:2-62 P07103 366-426 8042913 1AIW A:2-62 P07103 366-426 TP=1,CL=1000001,CF=2000992,SF=3001641,FA=4002713
8030535 1ED7 A:655-699 P20533 655-699 8042914 1ED7 A:655-699 P20533 655-699 TP=1,CL=1000001,CF=2000992,SF=3001641,FA=4002713
8090845 4MB4 A:507-550 B1VBB0 507-550 8090846 4MB4 A:507-550 B1VBB0 507-550 TP=1,CL=1000001,CF=2000992,SF=3001641,FA=4002713
8020587 1H6L A:29-381 O66037 29-381 8032967 1H6L A:29-381 O66037 29-381 TP=1,CL=1000001,CF=2000982,SF=3001642,FA=4002715
8066484 3AMR A:2-353 O31097 30-381 8066485 3AMR A:2-353 O31097 30-381 TP=1,CL=1000001,CF=2000982,SF=3001642,FA=4002715
8021513 2E9X B:1-61 Q9Y248 1-61 8033893 2E9X B:1-61 Q9Y248 1-61 TP=1,CL=1000003,CF=2000229,SF=3000274,FA=4001708
8021517 2E9X D:166-223 Q9BRT9 166-223 8033897 2E9X D:166-223 Q9BRT9 166-223 TP=1,CL=1000003,CF=2000229,SF=3000274,FA=4001713
8021845 2HJQ A:1-49 P45922 1-49 8034225 2HJQ A:1-49 P45922 1-49 TP=1,CL=1000003,CF=2000229,SF=3000274,FA=4001702
8022805 2OUT A:4-70 P44228 1-67 8035185 2OUT A:4-70 P44228 1-67 TP=1,CL=1000003,CF=2000229,SF=3000274,FA=4001702
8022939 2Q9Q D:2-87 Q9BRX5 2-87 8035319 2Q9Q D:2-87 Q9BRX5 2-87 TP=1,CL=1000003,CF=2000229,SF=3000274,FA=4001716
8027274 1SO9 A:21-151 Q92RG6 55-185 8039653 1SO9 A:21-151 Q92RG6 55-185 TP=1,CL=1000001,CF=2000228,SF=3000275,FA=4001704
8018434 2R6G F:94-256 P02916 94-256 8018435 2R6G F:117-206 P02916 117-206 TP=1,CL=1000001,CF=2001003,SF=3001643,FA=4002717
8025461 1OWL A:3-204 P05327 3-204 8037840 1OWL A:3-204 P05327 3-204 TP=1,CL=1000002,CF=2001005,SF=3001644,FA=4003847
8028320 1U3D A:13-197 Q43125 13-197 8040699 1U3D A:13-197 Q43125 13-197 TP=1,CL=1000002,CF=2001005,SF=3001644,FA=4003847
8030564 2J07 A:2-171 P61497 2-171 8042943 2J07 A:2-171 P61497 2-171 TP=1,CL=1000002,CF=2001005,SF=3001644,FA=4003847
8031527 1NP7 A:1-204 P77967 1-204 8043905 1NP7 A:1-204 P77967 1-204 TP=1,CL=1000002,CF=2001005,SF=3001644,FA=4003847
8031835 1DNP A:1-200 P00914 2-201 8044213 1DNP A:1-200 P00914 2-201 TP=1,CL=1000002,CF=2001005,SF=3001644,FA=4003847
8056752 3H2Y A:245-368 A0A1J9WBB5 245-368 8019325 3H2Y A:245-368 A0A1J9WBB5 245-368 TP=1,CL=1000001,CF=2000231,SF=3000276,FA=4007670
8030854 1VPZ A:1-55 O69078 1-55 8043233 1VPZ A:1-55 O69078 1-55 TP=1,CL=1000001,CF=2000231,SF=3000276,FA=4003114
8056755 3EC1 A:245-369 D0VWU7 245-369 8056756 3EC1 A:245-369 D0VWU7 245-369 TP=1,CL=1000001,CF=2000231,SF=3000276,FA=4007670
8066751 1Y00 A:1-61 P69913 1-61 8066752 1Y00 A:1-61 P69913 1-61 TP=1,CL=1000001,CF=2000231,SF=3000276,FA=4003114
8066753 2BTI B:1-56 A1JK11 1-56 8066754 2BTI B:1-56 A1JK11 1-56 TP=1,CL=1000001,CF=2000231,SF=3000276,FA=4003114
8066755 2JPP A:1-53 P0DPC3 1-53 8066756 2JPP A:1-53 P0DPC3 1-53 TP=1,CL=1000001,CF=2000231,SF=3000276,FA=4003114
8027652 1T6F A:1-37 O75496 109-145 8040031 1T6F A:1-37 O75496 109-145 TP=3,CL=1000000,CF=2000962,SF=3000277,FA=4003113
8029386 2ZXX A:88-157 O88513 88-157 8041765 2ZXX A:88-157 O88513 88-157 TP=3,CL=1000000,CF=2000962,SF=3000277,FA=4003113
8067168 4BRY B:176-244 D6RGH6 176-244 8067169 4BRY B:176-244 D6RGH6 176-244 TP=3,CL=1000000,CF=2000962,SF=3000277,FA=4003113
8021924 1YBZ A:2-75 Q8U098 2-75 8034304 1YBZ A:2-75 Q8U098 2-75 TP=1,CL=1000000,CF=2001022,SF=3001645,FA=4001465
8026536 1ECM A:5-95 P0A9J8 5-95 8038915 1ECM A:5-95 P0A9J8 5-95 TP=1,CL=1000000,CF=2001022,SF=3001645,FA=4001465
8026541 1CSM A:1-256 P32178 1-256 8038920 1CSM A:1-256 P32178 1-256 TP=1,CL=1000000,CF=2001022,SF=3001645,FA=4001471
8027249 2D8D A:3-82 Q5SLA5 3-82 8039628 2D8D A:3-82 Q5SLA5 3-82 TP=1,CL=1000000,CF=2001022,SF=3001645,FA=4001465
8028856 2FP1 A:35-199 P9WIB9 35-199 8041235 2FP1 A:35-199 P9WIB9 35-199 TP=1,CL=1000000,CF=2001022,SF=3001645,FA=4001597
8029692 2GTV X:1-93 Q57696 1-93 8042071 2GTV X:1-93 Q57696 1-93 TP=1,CL=1000000,CF=2001022,SF=3001645,FA=4001595
8029823 2H9D C:1-94 Q51507 1-94 8042202 2H9D C:1-94 Q51507 1-94 TP=1,CL=1000000,CF=2001022,SF=3001645,FA=4001465
8080031 5W6Y B:69-316 A9S498 69-316 8080032 5W6Y B:69-316 A9S498 69-316 TP=1,CL=1000000,CF=2001022,SF=3001645,FA=4001471
8080033 4PPU A:79-340 P42738 79-340 8080034 4PPU A:79-340 P42738 79-340 TP=1,CL=1000000,CF=2001022,SF=3001645,FA=4001471
8080035 6HJW B:79-333 B4FNK8 58-312 8080036 6HJW B:79-333 B4FNK8 58-312 TP=1,CL=1000000,CF=2001022,SF=3001645,FA=4001471
8083909 6CNZ C:35-197 A0A1B4JXW9 30-192 8083910 6CNZ C:35-197 A0A1B4JXW9 30-192 TP=1,CL=1000000,CF=2001022,SF=3001645,FA=4001597
8086186 5GO2 A:1-86 P39912 1-86 8086187 5GO2 A:1-86 P39912 1-86 TP=1,CL=1000000,CF=2001022,SF=3001645,FA=4001465
8097283 6H3P B:9-253 B4FUP5 9-253 8097284 6H3P B:9-253 B4FUP5 9-253 TP=1,CL=1000000,CF=2001022,SF=3001645,FA=4001471
8103990 7RJ1 B:1-266 Q59TS4 1-266 8103991 7RJ1 B:1-266 Q59TS4 1-266 TP=1,CL=1000000,CF=2001022,SF=3001645,FA=4001471
8022763 1Z52 A:85-469 P09167 108-492 8035143 1Z52 A:85-469 P09167 108-492 TP=2,CL=1000001,CF=2000230,SF=3000278,FA=4003116
8028624 1UYJ A:16-295 Q57398 48-327 8041003 1UYJ A:16-295 Q57398 48-327 TP=2,CL=1000001,CF=2000230,SF=3000278,FA=4003009
8028880 1VCL A:284-432 Q868M7 294-442 8041259 1VCL A:284-432 Q868M7 294-442 TP=2,CL=1000003,CF=2001136,SF=3000278,FA=4002894
8085817 3ZJX B:15-295 E7D8R1 47-327 8085818 3ZJX B:15-295 E7D8R1 47-327 TP=2,CL=1000001,CF=2000230,SF=3000278,FA=4003009
8047192 5FOY B:200-448 P10565 200-448 8093151 5FOY B:200-448 P10565 200-448 TP=2,CL=1000003,CF=2001136,SF=3000278,FA=4005498
8047193 4JP0 A:144-381 Q939S9 144-381 8093152 4JP0 A:144-381 Q939S9 144-381 TP=2,CL=1000003,CF=2001136,SF=3000278,FA=4005498
8047194 3WA1 A:200-407 P18568 200-407 8093153 3WA1 A:200-407 P18568 200-407 TP=2,CL=1000003,CF=2001136,SF=3000278,FA=4005498
8047195 5FOY A:156-368 P06575 156-368 8093154 5FOY A:156-368 P06575 156-368 TP=2,CL=1000003,CF=2001136,SF=3000278,FA=4005498
8093163 1W3A A:149-315 Q7Z8V1 149-315 8093164 1W3A A:149-315 Q7Z8V1 149-315 TP=2,CL=1000001,CF=2000230,SF=3000278,FA=4007797
8101590 6RB9 F:15-260 Q02307 47-292 8101591 6RB9 F:15-260 Q02307 47-292 TP=2,CL=1000001,CF=2000230,SF=3000278,FA=4003009
8020712 1N81 A:21-206 Q8IEU2 21-206 8033092 1N81 A:31-113 Q8IEU2 31-113 TP=1,CL=1000000,CF=2001004,SF=3001646,FA=4003846
8046667 2VWA F:147-229 Q8IEU1 147-229 8102983 2VWA F:147-229 Q8IEU1 147-229 TP=1,CL=1000000,CF=2001004,SF=3001646,FA=4005228
8020712 1N81 A:21-206 Q8IEU2 21-206 8102986 1N81 A:114-200 Q8IEU2 114-200 TP=1,CL=1000000,CF=2001004,SF=3001646,FA=4003846
8024433 2RD6 A:1-137 P09874 662-798 8036812 2RD6 A:1-137 P09874 662-798 TP=1,CL=1000000,CF=2000232,SF=3000280,FA=4000968
8025033 1EFY A:662-796 P26446 659-793 8037412 1EFY A:662-796 P26446 659-793 TP=1,CL=1000000,CF=2000232,SF=3000280,FA=4000968
8029890 1GS0 A:207-340 O88554 207-340 8042269 1GS0 A:207-340 O88554 207-340 TP=1,CL=1000000,CF=2000232,SF=3000280,FA=4000968
8020394 2CLY B:4-123 P13620 5-124 8032774 2CLY B:4-123 P13620 5-124 TP=2,CL=1000000,CF=2001006,SF=3001647,FA=4002718
8020464 2E74 H:3-29 P83798 3-29 8032844 2E74 H:3-29 P83798 3-29 TP=2,CL=1000000,CF=2000395,SF=3000279,FA=4001705
8027547 1Q90 N:68-98 P0C1D4 5-35 8039926 1Q90 N:68-98 P0C1D4 5-35 TP=2,CL=1000000,CF=2000395,SF=3000279,FA=4001705
8076380 2ZT9 H:1-29 P61048 1-29 8076381 2ZT9 H:1-29 P61048 1-29 TP=2,CL=1000000,CF=2000395,SF=3000279,FA=4001705
8094652 6RQF P:1-29 P61045 1-29 8094653 6RQF P:1-29 P61045 1-29 TP=2,CL=1000000,CF=2000395,SF=3000279,FA=4001705
8023240 1EAR A:1-74 P50049 1-74 8035620 1EAR A:1-74 P50049 1-74 TP=1,CL=1000001,CF=2000233,SF=3000281,FA=4003118
8023641 1GMU A:1-70 P18317 1-70 8036021 1GMU A:1-70 P18317 1-70 TP=1,CL=1000001,CF=2000233,SF=3000281,FA=4003118
8020844 1PFK A:0-319 P0A796 1-320 8033224 1PFK A:0-319 P0A796 1-320 TP=1,CL=1000002,CF=2001007,SF=3001648,FA=4000837
8020847 4PFK A:1-320 P00512 1-319 8033227 4PFK A:1-320 P00512 1-319 TP=1,CL=1000002,CF=2001007,SF=3001648,FA=4000837
8028176 2F48 A:4-553 P70826 4-553 8040555 2F48 A:4-553 P70826 4-553 TP=1,CL=1000002,CF=2001007,SF=3001648,FA=4000837
8069134 4A3S A:1-319 O34529 1-319 8069135 4A3S A:1-319 O34529 1-319 TP=1,CL=1000002,CF=2001007,SF=3001648,FA=4000837
8069138 1ZXX A:1-319 P80019 1-319 8069139 1ZXX A:1-319 P80019 1-319 TP=1,CL=1000002,CF=2001007,SF=3001648,FA=4000837
8094111 5XZA A:1-322 P99165 1-322 8094112 5XZA A:1-322 P99165 1-322 TP=1,CL=1000002,CF=2001007,SF=3001648,FA=4000837
8094113 5XZ6 A:1-322 Q2FXM8 1-322 8094114 5XZ6 A:1-322 Q2FXM8 1-322 TP=1,CL=1000002,CF=2001007,SF=3001648,FA=4000837
8024695 2AIZ P:1-134 P10324 20-153 8037074 2AIZ P:1-134 P10324 20-153 TP=1,CL=1000003,CF=2001065,SF=3001650,FA=4001470
8027841 1R1M A:68-207 P0A0V3 90-229 8040220 1R1M A:68-207 P0A0V3 90-229 TP=1,CL=1000003,CF=2001065,SF=3001650,FA=4001470
8030010 2HQS C:68-173 P0A912 68-173 8042389 2HQS C:68-173 P0A912 68-173 TP=1,CL=1000003,CF=2001065,SF=3001650,FA=4001470
8074154 5VES A:194-320 A0A0F6AZN3 215-341 8074155 5VES A:194-320 A0A0F6AZN3 215-341 TP=1,CL=1000003,CF=2001065,SF=3001650,FA=4001470
8074156 4RHA A:192-324 A0A0H2UKZ3 12-144 8074157 4RHA A:192-324 A0A0H2UKZ3 12-144 TP=1,CL=1000003,CF=2001065,SF=3001650,FA=4001470
8074158 5NHX A:4-129 P24017 209-334 8074159 5NHX A:4-129 P24017 209-334 TP=1,CL=1000003,CF=2001065,SF=3001650,FA=4001470
8074160 5U1H C:4-120 P13794 234-350 8074161 5U1H C:4-120 P13794 234-350 TP=1,CL=1000003,CF=2001065,SF=3001650,FA=4001470
8074162 5N2C C:52-169 B4EDC1 52-169 8074163 5N2C C:52-169 B4EDC1 52-169 TP=1,CL=1000003,CF=2001065,SF=3001650,FA=4001470
8074164 4R40 B:45-168 A0A380PP88 45-168 8074165 4R40 B:45-168 A0A380PP88 45-168 TP=1,CL=1000003,CF=2001065,SF=3001650,FA=4001470
8074166 3LDT A:92-236 Q5ZXS4 92-236 8074167 3LDT A:92-236 Q5ZXS4 92-236 TP=1,CL=1000003,CF=2001065,SF=3001650,FA=4001470
8075221 4B5C B:50-169 Q63RA7 50-169 8075222 4B5C B:50-169 Q63RA7 50-169 TP=1,CL=1000003,CF=2001065,SF=3001650,FA=4001470
8075223 5WTP A:335-454 C2M2E7 335-454 8075224 5WTP A:335-454 C2M2E7 335-454 TP=1,CL=1000003,CF=2001065,SF=3001650,FA=4001470
8075229 5M38 B:3-114 D3GUV9 441-552 8075230 5M38 B:3-114 D3GUV9 441-552 TP=1,CL=1000003,CF=2001065,SF=3001650,FA=4001470
8075231 3TD3 A:221-339 Q6RYW5 221-339 8075232 3TD3 A:221-339 Q6RYW5 221-339 TP=1,CL=1000003,CF=2001065,SF=3001650,FA=4001470
8075233 3OON A:268-388 O51189 260-380 8075234 3OON A:268-388 O51189 260-380 TP=1,CL=1000003,CF=2001065,SF=3001650,FA=4001470
8080595 4B62 A:304-446 Q9I754 304-446 8083921 4B62 A:304-446 Q9I754 304-446 TP=1,CL=1000003,CF=2001065,SF=3001650,FA=4001470
8080602 3KHN A:7-162 Q729W9 85-240 8083925 3KHN A:7-162 Q729W9 85-240 TP=1,CL=1000003,CF=2001065,SF=3001650,FA=4001470
8080599 3WPW A:154-302 O06874 154-302 8083926 3WPW A:154-302 O06874 154-302 TP=1,CL=1000003,CF=2001065,SF=3001650,FA=4001470
8046783 2LCA A:196-326 P9WIU5 196-326 8092162 2LCA A:196-326 P9WIU5 196-326 TP=1,CL=1000003,CF=2001065,SF=3001650,FA=4001470
8083915 4ZHW A:61-170 Q9I4L6 58-167 8092163 4ZHW A:61-170 Q9I4L6 58-167 TP=1,CL=1000003,CF=2001065,SF=3001650,FA=4001470
8083924 3S02 A:106-232 P56427 107-233 8092164 3S02 A:106-232 P56427 107-233 TP=1,CL=1000003,CF=2001065,SF=3001650,FA=4001470
8048755 2N48 A:1-141 P37665 79-219 8092165 2N48 A:1-141 P37665 79-219 TP=1,CL=1000003,CF=2001065,SF=3001650,FA=4001470
8095246 6JFW B:1-139 Q9I5A7 87-225 8095247 6JFW B:1-139 Q9I5A7 87-225 TP=1,CL=1000003,CF=2001065,SF=3001650,FA=4001470
8096421 6AEO A:375-546 A0A1B3FDW3 310-481 8096422 6AEO A:375-546 A0A1B3FDW3 310-481 TP=1,CL=1000003,CF=2001065,SF=3001650,FA=4001470
8098175 6X65 IK:41-188 O53086 41-188 8098176 6X65 IK:41-188 O53086 41-188 TP=1,CL=1000003,CF=2001065,SF=3001650,FA=4001470
8103285 4G4V A:75-184 A0A7U3YVT1 75-184 8103286 4G4V A:75-184 A0A7U3YVT1 75-184 TP=1,CL=1000003,CF=2001065,SF=3001650,FA=4001470
8103828 7RJJ B:428-547 A0A422WJQ0 428-547 8103829 7RJJ B:428-547 A0A422WJQ0 428-547 TP=1,CL=1000003,CF=2001065,SF=3001650,FA=4001470
8024176 1HY5 A:1100-1219 P31493 100-219 8036555 1HY5 A:1100-1219 P31493 100-219 TP=1,CL=1000000,CF=2000080,SF=3001649,FA=4000836
8024578 1HE1 A:96-229 Q51451 96-229 8036957 1HE1 A:96-229 Q51451 96-229 TP=1,CL=1000000,CF=2000080,SF=3001649,FA=4000836
8024582 1G4U S:167-296 P74873 167-296 8036961 1G4U S:167-296 P74873 167-296 TP=1,CL=1000000,CF=2000080,SF=3001649,FA=4000836
8023923 1ZVA A:1-37,A:43-75 Q3I5J5 912-948,1135-1167 8036302 1ZVA A:1-37,A:43-75 Q3I5J5 912-948,1135-1167 TP=3,CL=1000000,CF=2000989,SF=3000282,FA=4003119
8085358 4NJL A:985-1063,A:1245-1288 R9UQ53 985-1063,1245-1288 8085359 4NJL A:985-1063,A:1245-1288 R9UQ53 985-1063,1245-1288 TP=3,CL=1000000,CF=2000989,SF=3000282,FA=4003119
8091052 3JCL A:754-1118 P11224 754-1118 8091053 3JCL A:754-1118 P11224 754-1118 TP=3,CL=1000000,CF=2000989,SF=3000282,FA=4003119
8091057 5I08 A:793-1147 Q0ZME7 793-1147 8091058 5I08 A:793-1147 Q0ZME7 793-1147 TP=3,CL=1000000,CF=2000989,SF=3000282,FA=4003119
8092142 6CRZ A:699-1050 P59594 699-1050 8092143 6CRZ A:699-1050 P59594 699-1050 TP=3,CL=1000000,CF=2000989,SF=3000282,FA=4003119
8092153 5X5F A:784-1142 K9N5Q8 784-1142 8092154 5X5F A:784-1142 K9N5Q8 784-1142 TP=3,CL=1000000,CF=2000989,SF=3000282,FA=4003119
8092470 6VSB A:717-1068 P0DTC2 717-1068 8092471 6VSB A:717-1068 P0DTC2 717-1068 TP=3,CL=1000000,CF=2000989,SF=3000282,FA=4003119
8092527 6Q04 A:785-1142 K0BRG7 785-1142 8092528 6Q04 A:785-1142 K0BRG7 785-1142 TP=3,CL=1000000,CF=2000989,SF=3000282,FA=4003119
8092535 6NB3 A:785-1142 A0A140AYW5 785-1142 8092536 6NB3 A:785-1142 A0A140AYW5 785-1142 TP=3,CL=1000000,CF=2000989,SF=3000282,FA=4003119
8092585 6NZK A:805-1162 Q696P8 795-1152 8092586 6NZK A:805-1162 Q696P8 795-1152 TP=3,CL=1000000,CF=2000989,SF=3000282,FA=4003119
8092593 6CV0 A:589-941 F4MIW6 589-941 8092594 6CV0 A:589-941 F4MIW6 589-941 TP=3,CL=1000000,CF=2000989,SF=3000282,FA=4003119
8092601 6B7N A:576-937 A0A075E3D7 576-937 8092602 6B7N A:576-937 A0A075E3D7 576-937 TP=3,CL=1000000,CF=2000989,SF=3000282,FA=4003119
8092609 6VV5 A:784-1155 S5RJN4 784-1155 8092610 6VV5 A:784-1155 S5RJN4 784-1155 TP=3,CL=1000000,CF=2000989,SF=3000282,FA=4003119
8092619 6U7K A:784-1155 Q91AV1 784-1155 8092620 6U7K A:784-1155 Q91AV1 784-1155 TP=3,CL=1000000,CF=2000989,SF=3000282,FA=4003119
8092700 5SZS B:765-1131 Q6Q1S2 765-1131 8092701 5SZS B:765-1131 Q6Q1S2 765-1131 TP=3,CL=1000000,CF=2000989,SF=3000282,FA=4003119
8020009 1KP8 A:2-136,A:410-526 P0A6F5 2-136,410-526 8032389 1KP8 A:2-136,A:410-526 P0A6F5 2-136,410-526 TP=1,CL=1000000,CF=2001008,SF=3001651,FA=4001469
8024283 1IOK A:2-136,A:410-526 Q9Z462 2-136,410-526 8036662 1IOK A:2-136,A:410-526 Q9Z462 2-136,410-526 TP=1,CL=1000000,CF=2001008,SF=3001651,FA=4001469
8026532 1A6D A:17-145,A:404-519 P48424 17-145,404-519 8038911 1A6D A:17-145,A:404-519 P48424 17-145,404-519 TP=1,CL=1000000,CF=2001008,SF=3001651,FA=4001474
8026533 1A6D B:20-144,B:404-521 P48425 20-144,404-521 8038912 1A6D B:20-144,B:404-521 P48425 20-144,404-521 TP=1,CL=1000000,CF=2001008,SF=3001651,FA=4001474
8027242 1Q3Q A:9-145,A:406-526 P61112 9-145,406-526 8039621 1Q3Q A:9-145,A:406-526 P61112 9-145,406-526 TP=1,CL=1000000,CF=2001008,SF=3001651,FA=4001474
8029336 4V4O A:3-138,A:409-529 P61490 2-137,408-528 8041715 4V4O A:3-138,A:409-529 P61490 2-137,408-528 TP=1,CL=1000000,CF=2001008,SF=3001651,FA=4001469
8029964 1SJP A:62-134,A:408-514 P9WPE7 63-135,409-515 8042343 1SJP A:62-134,A:408-514 P9WPE7 63-135,409-515 TP=1,CL=1000000,CF=2001008,SF=3001651,FA=4001469
8020921 1WUR A:32-216 Q5SH52 32-216 8033301 1WUR A:32-216 Q5SH52 32-216 TP=1,CL=1000003,CF=2000235,SF=3000283,FA=4001710
8023403 1A8R A:1-221 P0A6T5 2-222 8035783 1A8R A:1-221 P0A6T5 2-222 TP=1,CL=1000003,CF=2000235,SF=3000283,FA=4001710
8023457 1FB1 A:55-250 P30793 55-250 8035837 1FB1 A:55-250 P30793 55-250 TP=1,CL=1000003,CF=2000235,SF=3000283,FA=4001710
8023463 1B66 A:7-144 P27213 7-144 8035843 1B66 A:7-144 P27213 7-144 TP=1,CL=1000003,CF=2000235,SF=3000283,FA=4001717
8023469 1DHN A:1-121 P56740 1-121 8035849 1DHN A:1-121 P56740 1-121 TP=1,CL=1000003,CF=2000235,SF=3000283,FA=4001721
8023471 1B9L A:2-120 P0AC19 2-120 8035851 1B9L A:2-120 P0AC19 2-120 TP=1,CL=1000003,CF=2000235,SF=3000283,FA=4001721
8024136 2A0S A:18-180 A5K2B2 10-172 8036515 2A0S A:18-180 A5K2B2 10-172 TP=1,CL=1000003,CF=2000235,SF=3000283,FA=4001717
8024369 1NBU A:2-119 P9WNC5 2-119 8036748 1NBU A:2-119 P9WNC5 2-119 TP=1,CL=1000003,CF=2000235,SF=3000283,FA=4001721
8025502 1J2G A:7-158 Q45697 177-328 8037881 1J2G A:7-158 Q45697 177-328 TP=1,CL=1000003,CF=2000235,SF=3000283,FA=4001726
8025504 1J2G A:159-312 Q45697 329-482 8037883 1J2G A:159-312 Q45697 329-482 TP=1,CL=1000003,CF=2000235,SF=3000283,FA=4001726
8025594 2YZC A:11-141 D0VWQ1 11-141 8037973 2YZC A:11-141 D0VWQ1 11-141 TP=1,CL=1000003,CF=2000235,SF=3000283,FA=4001726
8025596 2YZC A:142-297 D0VWQ1 142-297 8037975 2YZC A:142-297 D0VWQ1 142-297 TP=1,CL=1000003,CF=2000235,SF=3000283,FA=4001726
8027326 1SQL A:1-120 Q9SF23 21-140 8039705 1SQL A:1-120 Q9SF23 21-140 TP=1,CL=1000003,CF=2000235,SF=3000283,FA=4001721
8029332 2G64 A:1-139 O02058 1-139 8041711 2G64 A:1-139 O02058 1-139 TP=1,CL=1000003,CF=2000235,SF=3000283,FA=4001717
8029414 1WPL A:48-241 P22288 48-241 8041793 1WPL A:48-241 P22288 48-241 TP=1,CL=1000003,CF=2000235,SF=3000283,FA=4001710
8030266 2IBA A:1-136 Q00511 2-137 8042645 2IBA A:1-136 Q00511 2-137 TP=1,CL=1000003,CF=2000235,SF=3000283,FA=4001726
8030269 2IBA A:137-295 Q00511 138-296 8042648 2IBA A:137-295 Q00511 138-296 TP=1,CL=1000003,CF=2000235,SF=3000283,FA=4001726
8031869 1Y13 A:11-173 C6KTB6 11-173 8044247 1Y13 A:11-173 C6KTB6 11-173 TP=1,CL=1000003,CF=2000235,SF=3000283,FA=4001717
8061621 3I2B A:8-145 Q03393 8-145 8061622 3I2B A:8-145 Q03393 8-145 TP=1,CL=1000003,CF=2000235,SF=3000283,FA=4001717
8061623 2OBA A:2-118 Q9I0H2 2-118 8061624 2OBA A:2-118 Q9I0H2 2-118 TP=1,CL=1000003,CF=2000235,SF=3000283,FA=4001717
8061625 3QNA A:2-119 A0A140N8U9 3-120 8061626 3QNA A:2-119 A0A140N8U9 3-120 TP=1,CL=1000003,CF=2000235,SF=3000283,FA=4001717
8061627 3QN9 B:4-120 P65870 4-120 8061628 3QN9 B:4-120 P65870 4-120 TP=1,CL=1000003,CF=2000235,SF=3000283,FA=4001717
8074807 4DU6 A:2-220 Q8ZG15 2-220 8074808 4DU6 A:2-220 Q8ZG15 2-220 TP=1,CL=1000003,CF=2000235,SF=3000283,FA=4001710
8074809 4UQF A:3-188 Q8Y5X1 3-188 8074810 4UQF A:3-188 Q8Y5X1 3-188 TP=1,CL=1000003,CF=2000235,SF=3000283,FA=4001710
8075841 4AEY A:6-122 Q9HYG7 6-122 8075842 4AEY A:6-122 Q9HYG7 6-122 TP=1,CL=1000003,CF=2000235,SF=3000283,FA=4001721
8075845 3O1K B:11-128 Q9KUJ6 11-128 8075846 3O1K B:11-128 Q9KUJ6 11-128 TP=1,CL=1000003,CF=2000235,SF=3000283,FA=4001721
8075847 2O90 A:1-115 P0AC16 1-115 8075848 2O90 A:1-115 P0AC16 1-115 TP=1,CL=1000003,CF=2000235,SF=3000283,FA=4001721
8082242 5FAR B:1-119 J7VEZ6 1-119 8082243 5FAR B:1-119 J7VEZ6 1-119 TP=1,CL=1000003,CF=2000235,SF=3000283,FA=4001721
8096675 5F3M B:2-120 A0A6L7HSV1 2-120 8096676 5F3M B:2-120 A0A6L7HSV1 2-120 TP=1,CL=1000003,CF=2000235,SF=3000283,FA=4001721
8101304 6OJO D:1-118 A0A5P8YJX5 1-118 8101305 6OJO D:1-118 A0A5P8YJX5 1-118 TP=1,CL=1000003,CF=2000235,SF=3000283,FA=4001721
8023612 2QI2 A:1-126 Q9HJ74 1-126 8035992 2QI2 A:1-126 Q9HJ74 1-126 TP=1,CL=1000001,CF=2000308,SF=3000284,FA=4001709
8025084 2VGN A:1-135 P33309 1-135 8037463 2VGN A:1-135 P33309 1-135 TP=1,CL=1000001,CF=2000308,SF=3000284,FA=4001709
8030742 2JEK A:6-145 O07756 6-145 8043121 2JEK A:6-145 O07756 6-145 TP=1,CL=1000000,CF=2001009,SF=3001653,FA=4001472
8025576 1PFO A:30-500 P0C2E9 30-500 8037955 1PFO A:390-500 P0C2E9 390-500 TP=1,CL=1000001,CF=2000522,SF=3000285,FA=4003121
8052011 3HVN A:32-497 A4VW80 32-497 8052016 3HVN A:387-497 A4VW80 387-497 TP=1,CL=1000001,CF=2000522,SF=3000285,FA=4003121
8052010 5CR6 D:1-471 Q04IN8 1-471 8052019 5CR6 D:359-471 Q04IN8 359-471 TP=1,CL=1000001,CF=2000522,SF=3000285,FA=4003121
8052009 4CDB A:39-526 A0A0H3GD84 39-526 8052021 4CDB A:415-526 A0A0H3GD84 415-526 TP=1,CL=1000001,CF=2000522,SF=3000285,FA=4003121
8052008 1S3R A:56-528 Q9LCB8 56-528 8052023 1S3R A:417-528 Q9LCB8 417-528 TP=1,CL=1000001,CF=2000522,SF=3000285,FA=4003121
8052007 5IMY A:42-515 B2YGA4 42-515 8052025 5IMY A:404-515 B2YGA4 404-515 TP=1,CL=1000001,CF=2000522,SF=3000285,FA=4003121
8052006 4HSC X:103-571 P0DF97 103-571 8052027 4HSC X:461-571 P0DF97 461-571 TP=1,CL=1000001,CF=2000522,SF=3000285,FA=4003121
8021075 2A65 A:5-513 O67854 5-513 8033455 2A65 A:5-513 O67854 5-513 TP=2,CL=1000000,CF=2001010,SF=3001654,FA=4002722
8049742 4C7R A:56-586 P54582 56-586 8092922 4C7R A:56-586 P54582 56-586 TP=2,CL=1000000,CF=2001010,SF=3001654,FA=4006618
8049743 3HFX A:12-504 P31553 12-504 8092923 3HFX A:12-504 P31553 12-504 TP=2,CL=1000000,CF=2001010,SF=3001654,FA=4006618
8049744 2WSW A:3-503 B4EY22 3-503 8092924 2WSW A:3-503 B4EY22 3-503 TP=2,CL=1000000,CF=2001010,SF=3001654,FA=4006618
8048863 5J4I B:5-441 P60061 5-441 8092925 5J4I B:5-441 P60061 5-441 TP=2,CL=1000000,CF=2001010,SF=3001654,FA=4006243
8048865 3NCY A:10-441 P60066 10-441 8092927 3NCY A:10-441 P60066 10-441 TP=2,CL=1000000,CF=2001010,SF=3001654,FA=4006243
8048866 3GIA A:3-435 Q58026 3-435 8092928 3GIA A:3-435 Q58026 3-435 TP=2,CL=1000000,CF=2001010,SF=3001654,FA=4006243
8048867 4DJK A:12-501 P63235 12-501 8092929 4DJK A:12-501 P63235 12-501 TP=2,CL=1000000,CF=2001010,SF=3001654,FA=4006243
8049201 5KTE A:43-428 Q9RTP8 43-428 8092930 5KTE A:43-428 Q9RTP8 43-428 TP=2,CL=1000000,CF=2001010,SF=3001654,FA=4006400
8089125 5M95 A:45-439 A0A0S4MEX1 45-439 8092931 5M95 A:45-439 A0A0S4MEX1 45-439 TP=2,CL=1000000,CF=2001010,SF=3001654,FA=4006400
8049893 2JLN A:8-471 D6R8X8 8-471 8092932 2JLN A:8-471 D6R8X8 8-471 TP=2,CL=1000000,CF=2001010,SF=3001654,FA=4006682
8047794 3DH4 C:47-543 P96169 47-543 8092933 3DH4 C:47-543 P96169 47-543 TP=2,CL=1000000,CF=2001010,SF=3001654,FA=4005822
8097673 5M8J A:13-506 E4KPW4 13-506 8097674 5M8J A:13-506 E4KPW4 13-506 TP=2,CL=1000000,CF=2001010,SF=3001654,FA=4006400
8098783 3L1L A:7-440 P60063 7-440 8098784 3L1L A:7-440 P60063 7-440 TP=2,CL=1000000,CF=2001010,SF=3001654,FA=4006243
8104210 7PIJ B:41-438 A0A4U9TNH6 41-438 8104211 7PIJ B:41-438 A0A4U9TNH6 41-438 TP=2,CL=1000000,CF=2001010,SF=3001654,FA=4006400
8023004 1V31 A:8-87 Q9FMT4 315-394 8035384 1V31 A:8-87 Q9FMT4 315-394 TP=1,CL=1000000,CF=2000236,SF=3000287,FA=4000971
8023005 1V32 A:8-95 Q9FT92 25-112 8035385 1V32 A:8-95 Q9FT92 25-112 TP=1,CL=1000000,CF=2000236,SF=3000287,FA=4000971
8025035 1YCQ A:21-108 P56273 21-108 8037414 1YCQ A:21-108 P56273 21-108 TP=1,CL=1000000,CF=2000236,SF=3000287,FA=4000971
8025079 2AXI A:25-109 Q00987 25-109 8037458 2AXI A:25-109 Q00987 25-109 TP=1,CL=1000000,CF=2000236,SF=3000287,FA=4000971
8028471 1UHR A:8-87 Q61466 291-370 8040850 1UHR A:8-87 Q61466 291-370 TP=1,CL=1000000,CF=2000236,SF=3000287,FA=4000971
8082222 2Z5S N:22-107 Q7ZUW7 22-107 8082223 2Z5S N:22-107 Q7ZUW7 22-107 TP=1,CL=1000000,CF=2000236,SF=3000287,FA=4000971
8082224 2VYR A:25-110 O15151 25-110 8082225 2VYR A:25-110 O15151 25-110 TP=1,CL=1000000,CF=2000236,SF=3000287,FA=4000971
8022379 1YNJ A:6-49,A:173-231 Q9KWU8 6-49,173-231 8034759 1YNJ A:6-49,A:173-231 Q9KWU8 6-49,173-231 TP=1,CL=1000003,CF=2000068,SF=3001655,FA=4001475
8023527 1BDF A:2-52,A:179-232 P0A7Z4 2-52,179-232 8035907 1BDF A:2-52,A:179-232 P0A7Z4 2-52,179-232 TP=1,CL=1000003,CF=2000068,SF=3001655,FA=4001475
8027225 1SMY A:1-49,A:173-229 Q5SHR6 1-49,173-229 8039604 1SMY A:1-49,A:173-229 Q5SHR6 1-49,173-229 TP=1,CL=1000003,CF=2000068,SF=3001655,FA=4001475
8030306 1TWF C:3-41,C:173-268 P16370 3-41,173-268 8042685 1TWF C:3-41,C:173-268 P16370 3-41,173-268 TP=1,CL=1000003,CF=2000068,SF=3001655,FA=4001475
8030315 1TWF K:1-114 P38902 1-114 8042694 1TWF K:1-114 P38902 1-114 TP=1,CL=1000003,CF=2000068,SF=3001655,FA=4003562
8031733 1XPP A:7-105 Q9HIC5 7-105 8044111 1XPP A:7-105 Q9HIC5 7-105 TP=1,CL=1000003,CF=2000068,SF=3001655,FA=4003562
8080723 5X50 K:1-112 C4R3Z5 1-112 8080724 5X50 K:1-112 C4R3Z5 1-112 TP=1,CL=1000003,CF=2000068,SF=3001655,FA=4003562
8080725 5IY6 K:1-117 P52435 1-117 8080726 5IY6 K:1-117 P52435 1-117 TP=1,CL=1000003,CF=2000068,SF=3001655,FA=4003562
8080727 6EXV K:1-115 F1RKE4 1-115 8080728 6EXV K:1-115 F1RKE4 1-115 TP=1,CL=1000003,CF=2000068,SF=3001655,FA=4003562
8080729 3H0G K:1-119 P87123 1-119 8080730 3H0G K:1-119 P87123 1-119 TP=1,CL=1000003,CF=2000068,SF=3001655,FA=4003562
8080731 2PA8 L:1-92 Q980K0 1-92 8080732 2PA8 L:1-92 Q980K0 1-92 TP=1,CL=1000003,CF=2000068,SF=3001655,FA=4003562
8080733 2WAQ L:1-91 B8YB62 1-91 8080734 2WAQ L:1-91 B8YB62 1-91 TP=1,CL=1000003,CF=2000068,SF=3001655,FA=4003562
8080735 6EU0 K:41-142 P28000 41-142 8080736 6EU0 K:41-142 P28000 41-142 TP=1,CL=1000003,CF=2000068,SF=3001655,FA=4003562
8080737 4QIW L:1-94 Q5JE88 1-94 8080738 4QIW L:1-94 Q5JE88 1-94 TP=1,CL=1000003,CF=2000068,SF=3001655,FA=4003562
8099373 5FLM K:1-115 Q32P79 1-115 8099374 5FLM K:1-115 Q32P79 1-115 TP=1,CL=1000003,CF=2000068,SF=3001655,FA=4003562
8102690 7AOD W:20-114 Q09177 20-114 8102691 7AOD W:20-114 Q09177 20-114 TP=1,CL=1000003,CF=2000068,SF=3001655,FA=4003562
8104302 7OQY L:1-90 P46217 1-90 8104303 7OQY L:1-90 P46217 1-90 TP=1,CL=1000003,CF=2000068,SF=3001655,FA=4003562
8106079 7ENA PK:1-117 A0A4X1UK25 1-117 8106080 7ENA PK:1-117 A0A4X1UK25 1-117 TP=1,CL=1000003,CF=2000068,SF=3001655,FA=4003562
8106512 7ML4 K:1-114 A0A6A5Q7A1 1-114 8106513 7ML4 K:1-114 A0A6A5Q7A1 1-114 TP=1,CL=1000003,CF=2000068,SF=3001655,FA=4003562
8020186 1LQA A:1-346 P0A9T4 1-346 8032566 1LQA A:1-346 P0A9T4 1-346 TP=1,CL=1000002,CF=2000031,SF=3000288,FA=4003124
8024005 1MI3 A:4-322 O74237 4-322 8036384 1MI3 A:4-322 O74237 4-322 TP=1,CL=1000002,CF=2000031,SF=3000288,FA=4003124
8024144 1MRQ A:2-323 Q04828 2-323 8036523 1MRQ A:2-323 Q04828 2-323 TP=1,CL=1000002,CF=2000031,SF=3000288,FA=4003124
8024181 1MZR A:3-276 Q46857 2-275 8036560 1MZR A:3-276 Q46857 2-275 TP=1,CL=1000002,CF=2000031,SF=3000288,FA=4003124
8026118 1Q5M A:2-323 P80508 2-323 8038497 1Q5M A:2-323 P80508 2-323 TP=1,CL=1000002,CF=2000031,SF=3000288,FA=4003124
8026728 1GVE A:4-327 P38918 4-327 8039107 1GVE A:4-327 P38918 4-327 TP=1,CL=1000002,CF=2000031,SF=3000288,FA=4003124
8026973 1PYF A:2-310 P46336 2-310 8039352 1PYF A:2-310 P46336 2-310 TP=1,CL=1000002,CF=2000031,SF=3000288,FA=4003124
8027018 1PZ1 A:1-331 P80874 1-331 8039397 1PZ1 A:1-331 P80874 1-331 TP=1,CL=1000002,CF=2000031,SF=3000288,FA=4003124
8027496 1J96 A:2-323 P52895 2-323 8039875 1J96 A:2-323 P52895 2-323 TP=1,CL=1000002,CF=2000031,SF=3000288,FA=4003124
8027666 1QWK A:5-316 P91020 5-316 8040045 1QWK A:5-316 P91020 5-316 TP=1,CL=1000002,CF=2000031,SF=3000288,FA=4003124
8028612 3EAU A:36-361 P62483 36-361 8040991 3EAU A:36-361 P62483 36-361 TP=1,CL=1000002,CF=2000031,SF=3000288,FA=4003124
8028844 1S1P A:6-320 P42330 6-320 8041223 1S1P A:6-320 P42330 6-320 TP=1,CL=1000002,CF=2000031,SF=3000288,FA=4003124
8029596 1UR3 M:1-298 P76187 1-298 8041975 1UR3 M:1-298 P76187 1-298 TP=1,CL=1000002,CF=2000031,SF=3000288,FA=4003124
8029613 1US0 A:0-313 P15121 1-314 8041992 1US0 A:0-313 P15121 1-314 TP=1,CL=1000002,CF=2000031,SF=3000288,FA=4003124
8030806 1VP5 A:2-285 Q9X0A2 2-285 8043185 1VP5 A:2-285 Q9X0A2 2-285 TP=1,CL=1000002,CF=2000031,SF=3000288,FA=4003124
8030906 1FRB A:1-315 P45377 2-316 8043285 1FRB A:1-315 P45377 2-316 TP=1,CL=1000002,CF=2000031,SF=3000288,FA=4003124
8030913 1AH4 A:1-315 P80276 2-316 8043292 1AH4 A:1-315 P80276 2-316 TP=1,CL=1000002,CF=2000031,SF=3000288,FA=4003124
8030917 1A80 A:2-278 P06632 2-278 8043296 1A80 A:2-278 P06632 2-278 TP=1,CL=1000002,CF=2000031,SF=3000288,FA=4003124
8030920 1AFS A:1-319 P23457 1-319 8043299 1AFS A:1-319 P23457 1-319 TP=1,CL=1000002,CF=2000031,SF=3000288,FA=4003124
8030923 1C9W A:1-315 O08782 2-316 8043302 1C9W A:1-315 O08782 2-316 TP=1,CL=1000002,CF=2000031,SF=3000288,FA=4003124
8061986 1ZUA X:1-316 O60218 1-316 8061987 1ZUA X:1-316 O60218 1-316 TP=1,CL=1000002,CF=2000031,SF=3000288,FA=4003124
8061988 3O3R A:2-316 Q5RJP0 2-316 8061989 3O3R A:2-316 Q5RJP0 2-316 TP=1,CL=1000002,CF=2000031,SF=3000288,FA=4003124
8061990 3BUR A:2-326 P51857 2-326 8061991 3BUR A:2-326 P51857 2-326 TP=1,CL=1000002,CF=2000031,SF=3000288,FA=4003124
8061992 4GAC A:2-325 Q9JII6 2-325 8061993 4GAC A:2-325 Q9JII6 2-325 TP=1,CL=1000002,CF=2000031,SF=3000288,FA=4003124
8061994 2ALR A:1-324 P14550 2-325 8061995 2ALR A:1-324 P14550 2-325 TP=1,CL=1000002,CF=2000031,SF=3000288,FA=4003124
8061996 2FVL A:1-323 P17516 1-323 8061997 2FVL A:1-323 P17516 1-323 TP=1,CL=1000002,CF=2000031,SF=3000288,FA=4003124
8061998 3H4G A:1-324 P50578 1-324 8061999 3H4G A:1-324 P50578 1-324 TP=1,CL=1000002,CF=2000031,SF=3000288,FA=4003124
8062000 5UXF A:1-323 Q8VC28 1-323 8062001 5UXF A:1-323 Q8VC28 1-323 TP=1,CL=1000002,CF=2000031,SF=3000288,FA=4003124
8062002 4HBK A:1-310 Q5DD64 1-310 8062003 4HBK A:1-310 Q5DD64 1-310 TP=1,CL=1000002,CF=2000031,SF=3000288,FA=4003124
8062004 3FJN A:3-323 Q91WR5 3-323 8062005 3FJN A:3-323 Q91WR5 3-323 TP=1,CL=1000002,CF=2000031,SF=3000288,FA=4003124
8062006 3H7U A:4-315 Q0PGJ6 4-315 8062007 3H7U A:4-315 Q0PGJ6 4-315 TP=1,CL=1000002,CF=2000031,SF=3000288,FA=4003124
8062008 5KET A:7-334 A0A140CVV2 7-334 8062009 5KET A:7-334 A0A140CVV2 7-334 TP=1,CL=1000002,CF=2000031,SF=3000288,FA=4003124
8062010 5JH1 A:2-284 A2T1W7 2-284 8062011 5JH1 A:2-284 A2T1W7 2-284 TP=1,CL=1000002,CF=2000031,SF=3000288,FA=4003124
8062012 3KRB A:1-313 A8BGX6 1-313 8062013 3KRB A:1-313 A8BGX6 1-313 TP=1,CL=1000002,CF=2000031,SF=3000288,FA=4003124
8062014 4G5D A:2-284 P22045 2-284 8062015 4G5D A:2-284 P22045 2-284 TP=1,CL=1000002,CF=2000031,SF=3000288,FA=4003124
8062016 3WCZ A:2-308 H9JTG9 2-308 8062017 3WCZ A:2-308 H9JTG9 2-308 TP=1,CL=1000002,CF=2000031,SF=3000288,FA=4003124
8062018 3H7R A:5-311 O80944 5-311 8062019 3H7R A:5-311 O80944 5-311 TP=1,CL=1000002,CF=2000031,SF=3000288,FA=4003124
8062020 1VBJ A:1-276 Q9GV41 1-276 8062021 1VBJ A:1-276 Q9GV41 1-276 TP=1,CL=1000002,CF=2000031,SF=3000288,FA=4003124
8062022 4FZI B:5-280 Q4DJ07 5-280 8062023 4FZI B:5-280 Q4DJ07 5-280 TP=1,CL=1000002,CF=2000031,SF=3000288,FA=4003124
8062024 5ZCI A:1-320 A0A0M4HL56 1-320 8062025 5ZCI A:1-320 A0A0M4HL56 1-320 TP=1,CL=1000002,CF=2000031,SF=3000288,FA=4003124
8062026 5AZ0 A:3-347 H9JJU9 3-335 8062027 5AZ0 A:3-347 H9JJU9 3-335 TP=1,CL=1000002,CF=2000031,SF=3000288,FA=4003124
8062028 4Q3M E:3-274 A0A0B5KNF6 3-274 8062029 4Q3M E:3-274 A0A0B5KNF6 3-274 TP=1,CL=1000002,CF=2000031,SF=3000288,FA=4003124
8062030 3O0K A:19-279 Q2YII2 19-279 8062031 3O0K A:19-279 Q2YII2 19-279 TP=1,CL=1000002,CF=2000031,SF=3000288,FA=4003124
8062032 5Z6U A:1-318 P31867 1-318 8062033 5Z6U A:1-318 P31867 1-318 TP=1,CL=1000002,CF=2000031,SF=3000288,FA=4003124
8062034 2BGQ A:9-320 P23901 9-320 8062035 2BGQ A:9-320 P23901 9-320 TP=1,CL=1000002,CF=2000031,SF=3000288,FA=4003124
8062036 3B3D A:1-280 O34678 1-280 8062037 3B3D A:1-280 O34678 1-280 TP=1,CL=1000002,CF=2000031,SF=3000288,FA=4003124
8062038 3D3F A:2-276 O32210 2-276 8062039 3D3F A:2-276 O32210 2-276 TP=1,CL=1000002,CF=2000031,SF=3000288,FA=4003124
8062040 3WBW A:9-279 Q5FT75 9-279 8062041 3WBW A:9-279 Q5FT75 9-279 TP=1,CL=1000002,CF=2000031,SF=3000288,FA=4003124
8062042 4IJC A:15-344 P38115 15-344 8062043 4IJC A:15-344 P38115 15-344 TP=1,CL=1000002,CF=2000031,SF=3000288,FA=4003124
8062044 1ZGD A:5-312 Q40309 5-312 8062045 1ZGD A:5-312 Q40309 5-312 TP=1,CL=1000002,CF=2000031,SF=3000288,FA=4003124
8062046 5JGW B:13-319 E9JVD4 13-319 8062047 5JGW B:13-319 E9JVD4 13-319 TP=1,CL=1000002,CF=2000031,SF=3000288,FA=4003124
8062048 2WZM A:10-283 A0QV09 10-283 8062049 2WZM A:10-283 A0QV09 10-283 TP=1,CL=1000002,CF=2000031,SF=3000288,FA=4003124
8062050 3UP8 A:1-275 Q92RC6 1-275 8062051 3UP8 A:1-275 Q92RC6 1-275 TP=1,CL=1000002,CF=2000031,SF=3000288,FA=4003124
8062052 4OTK A:7-282 P9WQA5 7-282 8062053 4OTK A:7-282 P9WQA5 7-282 TP=1,CL=1000002,CF=2000031,SF=3000288,FA=4003124
8062054 4MHB A:15-297 Q7CJX8 15-297 8062055 4MHB A:15-297 Q7CJX8 15-297 TP=1,CL=1000002,CF=2000031,SF=3000288,FA=4003124
8062056 4H8N A:5-307 Q76L36 5-307 8062057 4H8N A:5-307 Q76L36 5-307 TP=1,CL=1000002,CF=2000031,SF=3000288,FA=4003124
8062058 5DAN A:1-274 Q9X265 1-274 8062059 5DAN A:1-274 Q9X265 1-274 TP=1,CL=1000002,CF=2000031,SF=3000288,FA=4003124
8062060 3WG6 C:6-303 Q76L37 6-303 8062061 3WG6 C:6-303 Q76L37 6-303 TP=1,CL=1000002,CF=2000031,SF=3000288,FA=4003124
8062062 4PMJ A:1-281 Q92NR7 1-281 8062063 4PMJ A:1-281 Q92NR7 1-281 TP=1,CL=1000002,CF=2000031,SF=3000288,FA=4003124
8062066 3N2T A:1-327 Q5FQJ0 1-327 8062067 3N2T A:1-327 Q5FQJ0 1-327 TP=1,CL=1000002,CF=2000031,SF=3000288,FA=4003124
8062068 3N6Q D:2-339 Q46851 2-339 8062069 3N6Q D:2-339 Q46851 2-339 TP=1,CL=1000002,CF=2000031,SF=3000288,FA=4003124
8067060 3UYI A:1-336 Q3L181 1-336 8067061 3UYI A:1-336 Q3L181 1-336 TP=1,CL=1000002,CF=2000031,SF=3000288,FA=4003124
8067062 4R9O C:1-295 Q8ZPN5 1-295 8067063 4R9O C:1-295 Q8ZPN5 1-295 TP=1,CL=1000002,CF=2000031,SF=3000288,FA=4003124
8075508 3ERP B:2-331 Q8ZNA1 2-331 8075509 3ERP B:2-331 Q8ZNA1 2-331 TP=1,CL=1000002,CF=2000031,SF=3000288,FA=4003124
8075510 1YNP A:1-297 Q9KE47 1-297 8075511 1YNP A:1-297 Q9KE47 1-297 TP=1,CL=1000002,CF=2000031,SF=3000288,FA=4003124
8075512 2C91 A:3-327 Q8CG76 43-367 8075513 2C91 A:3-327 Q8CG76 43-367 TP=1,CL=1000002,CF=2000031,SF=3000288,FA=4003124
8077664 4XK2 A:1-343 Q124A1 1-343 8077665 4XK2 A:1-343 Q124A1 1-343 TP=1,CL=1000002,CF=2000031,SF=3000288,FA=4003124
8080739 2CLP A:38-360 O95154 9-331 8080740 2CLP A:38-360 O95154 9-331 TP=1,CL=1000002,CF=2000031,SF=3000288,FA=4003124
8080741 2BP1 A:38-360 O43488 37-359 8080742 2BP1 A:38-360 O43488 37-359 TP=1,CL=1000002,CF=2000031,SF=3000288,FA=4003124
8096559 6HG6 A:2-331 A0A1S8QGT2 2-331 8096560 6HG6 A:2-331 A0A1S8QGT2 2-331 TP=1,CL=1000002,CF=2000031,SF=3000288,FA=4003124
8097325 6KBL A:4-314 B8AC38 1-311 8097326 6KBL A:4-314 B8AC38 1-311 TP=1,CL=1000002,CF=2000031,SF=3000288,FA=4003124
8099205 6OW0 A:4-326 Q194Q1 4-324 8099206 6OW0 A:4-326 Q194Q1 4-324 TP=1,CL=1000002,CF=2000031,SF=3000288,FA=4003124
8105500 7MBF A:5-319 Q9SQ68 5-319 8105501 7MBF A:5-319 Q9SQ68 5-319 TP=1,CL=1000002,CF=2000031,SF=3000288,FA=4003124
8106125 7BBZ A:23-319 A9CEY6 1-297 8106126 7BBZ A:23-319 A9CEY6 1-297 TP=1,CL=1000002,CF=2000031,SF=3000288,FA=4003124
8106478 7TWZ A:1-298 A0A0H3GP70 1-298 8106479 7TWZ A:1-298 A0A0H3GP70 1-298 TP=1,CL=1000002,CF=2000031,SF=3000288,FA=4003124
8106787 7S5F C:1-309 A0A1U9WT24 1-309 8106788 7S5F C:1-309 A0A1U9WT24 1-309 TP=1,CL=1000002,CF=2000031,SF=3000288,FA=4003124
8106891 7S5I A:1-310 A5JUQ9 1-310 8106892 7S5I A:1-310 A5JUQ9 1-310 TP=1,CL=1000002,CF=2000031,SF=3000288,FA=4003124
8020860 1QGO A:2-258 Q05592 2-258 8033240 1QGO A:2-258 Q05592 2-258 TP=1,CL=1000002,CF=2001032,SF=3001656,FA=4000840
8027868 1TJN A:1-125 O29537 1-125 8040247 1TJN A:1-125 O29537 1-125 TP=1,CL=1000002,CF=2001032,SF=3001656,FA=4002342
8029978 2HK6 A:2-310 P32396 2-310 8042357 2HK6 A:2-310 P32396 2-310 TP=1,CL=1000002,CF=2001032,SF=3001656,FA=4000838
8030024 2HRC A:65-423 P22830 65-423 8042403 2HRC A:65-423 P22830 65-423 TP=1,CL=1000002,CF=2001032,SF=3001656,FA=4000838
8030597 1LBQ A:36-391 P16622 36-391 8042976 1LBQ A:36-391 P16622 36-391 TP=1,CL=1000002,CF=2001032,SF=3001656,FA=4000838
8078590 2C8J B:2-311 Q81U22 2-311 8078591 2C8J B:2-311 Q81U22 2-311 TP=1,CL=1000002,CF=2001032,SF=3001656,FA=4000838
8084412 2XVZ A:7-269 Q72EC8 35-297 8084413 2XVZ A:7-269 Q72EC8 35-297 TP=1,CL=1000002,CF=2001032,SF=3001656,FA=4000840
8094798 6RWV A:3-309 Q8Y565 3-309 8094799 6RWV A:3-309 Q8Y565 3-309 TP=1,CL=1000002,CF=2001032,SF=3001656,FA=4000838
8030536 1DKG A:139-197 P09372 139-197 8042915 1DKG A:139-197 P09372 139-197 TP=1,CL=1000001,CF=2001011,SF=3001657,FA=4002724
8028253 1RH5 C:21-52 P60460 21-52 8040632 1RH5 C:21-52 P60460 21-52 TP=2,CL=1000000,CF=2000395,SF=3000289,FA=4001714
8024717 1JL3 A:3-139 P45947 3-139 8037096 1JL3 A:3-139 P45947 3-139 TP=1,CL=1000002,CF=2000237,SF=3000290,FA=4000436
8025693 1P8A A:2-146 O00810 3-147 8038072 1P8A A:2-146 O00810 3-147 TP=1,CL=1000002,CF=2000237,SF=3000290,FA=4000436
8028941 1LJL A:2-131 P0A006 2-131 8041320 1LJL A:2-131 P0A006 2-131 TP=1,CL=1000002,CF=2000237,SF=3000290,FA=4000436
8031883 1Y1L A:1-124 O28910 2-125 8044261 1Y1L A:1-124 O28910 2-125 TP=1,CL=1000002,CF=2000237,SF=3000290,FA=4000436
8031962 1DG9 A:1-157 P11064 2-158 8044340 1DG9 A:1-157 P11064 2-158 TP=1,CL=1000002,CF=2000237,SF=3000290,FA=4000436
8031963 5PNT A:1-157 P24666 2-158 8044341 5PNT A:1-157 P24666 2-158 TP=1,CL=1000002,CF=2000237,SF=3000290,FA=4000436
8031964 1D1Q A:2-160 P40347 3-161 8044342 1D1Q A:2-160 P40347 3-161 TP=1,CL=1000002,CF=2000237,SF=3000290,FA=4000436
8061579 2P4U A:6-158 Q9D358 6-158 8061580 2P4U A:6-158 Q9D358 6-158 TP=1,CL=1000002,CF=2000237,SF=3000290,FA=4000436
8061581 2CWD B:1-151 Q5SJ34 1-151 8061582 2CWD B:1-151 Q5SJ34 1-151 TP=1,CL=1000002,CF=2000237,SF=3000290,FA=4000436
8061583 4LRQ A:2-149 A0A0H3ALA8 2-149 8061584 4LRQ A:2-149 A0A0H3ALA8 2-149 TP=1,CL=1000002,CF=2000237,SF=3000290,FA=4000436
8061585 4ETM A:1-156 O35016 1-156 8061586 4ETM A:1-156 O35016 1-156 TP=1,CL=1000002,CF=2000237,SF=3000290,FA=4000436
8061587 5O7B A:2-149 Q55535 2-149 8061588 5O7B A:2-149 Q55535 2-149 TP=1,CL=1000002,CF=2000237,SF=3000290,FA=4000436
8061589 5GOT A:1-145 Q9A1Y0 1-145 8061590 5GOT A:1-145 Q9A1Y0 1-145 TP=1,CL=1000002,CF=2000237,SF=3000290,FA=4000436
8061591 3JS5 A:1-155 C4LSE7 1-155 8061592 3JS5 A:1-155 C4LSE7 1-155 TP=1,CL=1000002,CF=2000237,SF=3000290,FA=4000436
8061593 1U2P A:4-159 P9WIA1 4-159 8061594 1U2P A:4-159 P9WIA1 4-159 TP=1,CL=1000002,CF=2000237,SF=3000290,FA=4000436
8061595 3ROF A:1-152 P0C5D2 1-152 8061596 3ROF A:1-152 P0C5D2 1-152 TP=1,CL=1000002,CF=2000237,SF=3000290,FA=4000436
8061597 5Z3M A:5-157 A0A0H3AM12 5-157 8061598 5Z3M A:5-157 A0A0H3AM12 5-157 TP=1,CL=1000002,CF=2000237,SF=3000290,FA=4000436
8061599 2WJA A:1-147 Q9X4B8 1-147 8061600 2WJA A:1-147 Q9X4B8 1-147 TP=1,CL=1000002,CF=2000237,SF=3000290,FA=4000436
8061601 2GI4 A:1-151 Q0P8Z8 1-151 8061602 2GI4 A:1-151 Q0P8Z8 1-151 TP=1,CL=1000002,CF=2000237,SF=3000290,FA=4000436
8061603 2FEK A:1-147 P0AAB2 1-147 8061604 2FEK A:1-147 P0AAB2 1-147 TP=1,CL=1000002,CF=2000237,SF=3000290,FA=4000436
8061605 4D74 A:1-144 Q46630 1-144 8061606 4D74 A:1-144 Q46630 1-144 TP=1,CL=1000002,CF=2000237,SF=3000290,FA=4000436
8061607 4EGS A:1-146 Q8RD95 1-146 8061608 4EGS A:1-146 Q8RD95 1-146 TP=1,CL=1000002,CF=2000237,SF=3000290,FA=4000436
8063775 2L17 A:1-131 P74313 1-131 8063776 2L17 A:1-131 P74313 1-131 TP=1,CL=1000002,CF=2000237,SF=3000290,FA=4000436
8063777 3RH0 B:1-129 P0DKS7 1-129 8063778 3RH0 B:1-129 P0DKS7 1-129 TP=1,CL=1000002,CF=2000237,SF=3000290,FA=4000436
8063779 4ETN A:1-147 P39155 1-147 8063780 4ETN A:1-147 P39155 1-147 TP=1,CL=1000002,CF=2000237,SF=3000290,FA=4000436
8096247 6U1P B:5-154 Q9KTI6 5-154 8096248 6U1P B:5-154 Q9KTI6 5-154 TP=1,CL=1000002,CF=2000237,SF=3000290,FA=4000436
8102147 7CUY A:2-155 P82890 2-155 8102148 7CUY A:2-155 P82890 2-155 TP=1,CL=1000002,CF=2000237,SF=3000290,FA=4000436
8102203 7BTG A:1-157 Q8ING6 1-157 8102204 7BTG A:1-157 Q8ING6 1-157 TP=1,CL=1000002,CF=2000237,SF=3000290,FA=4000436
8102370 7DHF D:2-146 E5F0S0 2-146 8102371 7DHF D:2-146 E5F0S0 2-146 TP=1,CL=1000002,CF=2000237,SF=3000290,FA=4000436
8024199 2R48 A:2-104 O31645 2-104 8036578 2R48 A:2-104 O31645 2-104 TP=1,CL=1000002,CF=2000237,SF=3000300,FA=4002238
8024202 2R4Q A:171-273 P71012 171-273 8036581 2R4Q A:171-273 P71012 171-273 TP=1,CL=1000002,CF=2000237,SF=3000300,FA=4002238
8029027 1VKR A:375-471 P00550 375-471 8041406 1VKR A:375-471 P00550 375-471 TP=1,CL=1000002,CF=2000237,SF=3000300,FA=4000439
8031965 1IIB A:3-105 P69795 3-105 8044343 1IIB A:3-105 P69795 3-105 TP=1,CL=1000002,CF=2000237,SF=3000300,FA=4000439
8064413 5DLE A:162-265 O51369 162-265 8064414 5DLE A:162-265 O51369 162-265 TP=1,CL=1000002,CF=2000237,SF=3000300,FA=4002238
8064415 2M1Z A:1-106 Q8Y9U3 1-106 8064416 2M1Z A:1-106 Q8Y9U3 1-106 TP=1,CL=1000002,CF=2000237,SF=3000300,FA=4002238
8064417 2KYR A:1-108 P69808 1-108 8064418 2KYR A:1-108 P69808 1-108 TP=1,CL=1000002,CF=2000237,SF=3000300,FA=4002238
8096719 4MGE A:1-100 A0A6H3A658 1-100 8096720 4MGE A:1-100 A0A6H3A658 1-100 TP=1,CL=1000002,CF=2000237,SF=3000300,FA=4000439
8054211 1ACC A:487-595 P13423 516-624 8054212 1ACC A:487-595 P13423 516-624 TP=1,CL=1000003,CF=2000097,SF=3000301,FA=4007632
8025388 1K32 A:39-319 P96086 39-319 8037767 1K32 A:39-319 P96086 39-319 TP=1,CL=1000001,CF=2000982,SF=3000291,FA=4003126
8019959 1S3Q A:3-164 O29424 3-164 8032339 1S3Q A:3-164 O29424 3-164 TP=1,CL=1000000,CF=2001016,SF=3001658,FA=4000839
8020438 1EUM A:2-162 P0A998 2-162 8032818 1EUM A:2-162 P0A998 2-162 TP=1,CL=1000000,CF=2001016,SF=3001658,FA=4000839
8020572 1MXR A:1-339 P69924 2-340 8032952 1MXR A:1-339 P69924 2-340 TP=1,CL=1000000,CF=2001016,SF=3001658,FA=4000846
8020622 1N1Q A:1-149 P83695 1-149 8033002 1N1Q A:1-149 P83695 1-149 TP=1,CL=1000000,CF=2001016,SF=3001658,FA=4000839
8020658 1H96 A:1-180 P29391 2-181 8033038 1H96 A:1-180 P29391 2-181 TP=1,CL=1000000,CF=2001016,SF=3001658,FA=4000839
8020883 1NF4 A:4-172 Q93PP9 4-172 8033263 1NF4 A:4-172 Q93PP9 4-172 TP=1,CL=1000000,CF=2001016,SF=3001658,FA=4000839
8021521 1O9R A:1-162 Q8UCK6 1-162 8033901 1O9R A:1-162 Q8UCK6 1-162 TP=1,CL=1000000,CF=2001016,SF=3001658,FA=4000839
8022083 2IB0 A:17-158 O05815 17-158 8034463 2IB0 A:17-158 O05815 17-158 TP=1,CL=1000000,CF=2001016,SF=3001658,FA=4001296
8022095 1JK0 A:26-359 P09938 26-359 8034475 1JK0 A:26-359 P09938 26-359 TP=1,CL=1000000,CF=2001016,SF=3001658,FA=4000846
8022097 1JK0 B:11-295 P49723 11-295 8034477 1JK0 B:11-295 P49723 11-295 TP=1,CL=1000000,CF=2001016,SF=3001658,FA=4000846
8022201 2ITB A:3-201 Q88KV1 3-201 8034581 2ITB A:3-201 Q88KV1 3-201 TP=1,CL=1000000,CF=2001016,SF=3001658,FA=4001288
8022548 1YUZ B:23-157 P30820 23-157 8034928 1YUZ B:23-157 P30820 23-157 TP=1,CL=1000000,CF=2001016,SF=3001658,FA=4000839
8022673 2OC5 A:20-241 Q7V6D4 20-241 8035053 2OC5 A:20-241 Q7V6D4 20-241 TP=1,CL=1000000,CF=2001016,SF=3001658,FA=4001284
8022703 2OH3 A:3-154 Q2VZ87 3-154 8035083 2OH3 A:3-154 Q2VZ87 3-154 TP=1,CL=1000000,CF=2001016,SF=3001658,FA=4001291
8022852 1Z6O A:13-212 Q52SA8 1-200 8035232 1Z6O A:13-212 Q52SA8 1-200 TP=1,CL=1000000,CF=2001016,SF=3001658,FA=4000839
8022858 1Z6O M:1-191 1Z6O_M 1-191 8035238 1Z6O M:17-191 1Z6O_M 17-191 TP=1,CL=1000000,CF=2001016,SF=3001658,FA=4000839
8023078 1ZA0 A:8-274 P9WNZ5 8-274 8035458 1ZA0 A:8-274 P9WNZ5 8-274 TP=1,CL=1000000,CF=2001016,SF=3001658,FA=4000846
8023606 1VJX A:1-145 Q9X1L2 1-145 8035986 1VJX A:1-145 Q9X1L2 1-145 TP=1,CL=1000000,CF=2001016,SF=3001658,FA=4000839
8023695 1J30 A:3-143 F9VPE5 3-143 8036075 1J30 A:3-143 F9VPE5 3-143 TP=1,CL=1000000,CF=2001016,SF=3001658,FA=4000839
8023741 3K6C A:4-94 Q82XT5 4-94 8036121 3K6C A:4-94 Q82XT5 4-94 TP=1,CL=1000000,CF=2001135,SF=3001658,FA=4001224
8023817 1ZS3 A:3-173 1ZS3_A 1-171 8036197 1ZS3 A:3-173 1ZS3_A 1-171 TP=1,CL=1000000,CF=2001016,SF=3001658,FA=4000839
8023897 1ZUJ A:6-173 1ZUJ_A 1-168 8036277 1ZUJ A:6-173 1ZUJ_A 1-168 TP=1,CL=1000000,CF=2001016,SF=3001658,FA=4000839
8024475 1NNQ A:2-134 Q9UWP7 2-134 8036854 1NNQ A:2-134 Q9UWP7 2-134 TP=1,CL=1000000,CF=2001016,SF=3001658,FA=4000839
8024596 2UW2 A:66-350 P31350 66-350 8036975 2UW2 A:66-350 P31350 66-350 TP=1,CL=1000000,CF=2001016,SF=3001658,FA=4000846
8024607 1RCD A:2-172 P07797 3-173 8036986 1RCD A:2-172 P07797 3-173 TP=1,CL=1000000,CF=2001016,SF=3001658,FA=4000839
8024616 1DPS A:9-167 P0ABT2 9-167 8036995 1DPS A:9-167 P0ABT2 9-167 TP=1,CL=1000000,CF=2001016,SF=3001658,FA=4000839
8024621 1JGC A:1-160 Q59738 1-160 8037000 1JGC A:1-160 Q59738 1-160 TP=1,CL=1000000,CF=2001016,SF=3001658,FA=4000839
8024624 1QGH A:7-156 P80725 7-156 8037003 1QGH A:7-156 P80725 7-156 TP=1,CL=1000000,CF=2001016,SF=3001658,FA=4000839
8024636 1MTY B:6-389 P18798 6-389 8037015 1MTY B:6-389 P18798 6-389 TP=1,CL=1000000,CF=2001016,SF=3001658,FA=4000846
8024637 1MTY D:15-526 P22869 15-526 8037016 1MTY D:15-526 P22869 15-526 TP=1,CL=1000000,CF=2001016,SF=3001658,FA=4000846
8024652 1MHY D:17-526 P27353 17-526 8037031 1MHY D:17-526 P27353 17-526 TP=1,CL=1000000,CF=2001016,SF=3001658,FA=4000846
8024653 1MHY B:11-393 P27354 11-392 8037032 1MHY B:11-393 P27354 11-392 TP=1,CL=1000000,CF=2001016,SF=3001658,FA=4000846
8024657 1R2F A:6-288 P17424 6-288 8037036 1R2F A:6-288 P17424 6-288 TP=1,CL=1000000,CF=2001016,SF=3001658,FA=4000846
8024660 1AFR A:19-363 P22337 52-396 8037039 1AFR A:19-363 P22337 52-396 TP=1,CL=1000000,CF=2001016,SF=3001658,FA=4000846
8024967 1O9I A:1-266 P60355 1-266 8037346 1O9I A:1-266 P60355 1-266 TP=1,CL=1000000,CF=2001016,SF=3001658,FA=4000594
8025396 1OTK A:3-244 P76079 2-243 8037775 1OTK A:3-244 P76079 2-243 TP=1,CL=1000000,CF=2001016,SF=3001658,FA=4000846
8025476 2W0O A:2-171 P02791 3-172 8037855 2W0O A:2-171 P02791 3-172 TP=1,CL=1000000,CF=2001016,SF=3001658,FA=4000839
8025537 2YW6 A:17-157 P0C558 17-157 8037916 2YW6 A:17-157 P0C558 17-157 TP=1,CL=1000000,CF=2001016,SF=3001658,FA=4000839
8026061 1KRQ A:1-165 Q46106 1-165 8038440 1KRQ A:1-165 Q46106 1-165 TP=1,CL=1000000,CF=2001016,SF=3001658,FA=4000839
8026263 1R03 A:6-176 Q8N4E7 66-236 8038642 1R03 A:6-176 Q8N4E7 66-236 TP=1,CL=1000000,CF=2001016,SF=3001658,FA=4000839
8026377 2CEI A:5-176 P02794 6-177 8038756 2CEI A:5-176 P02794 6-177 TP=1,CL=1000000,CF=2001016,SF=3001658,FA=4000839
8027026 2CWL A:1-299 Q5SM21 1-299 8039405 2CWL A:1-299 Q5SM21 1-299 TP=1,CL=1000000,CF=2001016,SF=3001658,FA=4000594
8027426 1SYY A:2-318 O84835 2-318 8039805 1SYY A:2-318 O84835 2-318 TP=1,CL=1000000,CF=2001016,SF=3001658,FA=4000846
8027530 1JI5 A:4-145 Q8RPQ2 4-145 8039909 1JI5 A:4-145 Q8RPQ2 4-145 TP=1,CL=1000000,CF=2001016,SF=3001658,FA=4000839
8027532 1JIG A:2-147 Q8RPQ1 2-147 8039911 1JIG A:2-147 Q8RPQ1 2-147 TP=1,CL=1000000,CF=2001016,SF=3001658,FA=4000839
8028424 3DHZ A:14-297 O69274 14-297 8040803 3DHZ A:14-297 O69274 14-297 TP=1,CL=1000000,CF=2001016,SF=3001658,FA=4000846
8028616 2FJC A:27-177 P16665 27-177 8040995 2FJC A:27-177 P16665 27-177 TP=1,CL=1000000,CF=2001016,SF=3001658,FA=4000839
8028656 1UZR A:10-291 P9WH71 10-291 8041035 1UZR A:10-291 P9WH71 10-291 TP=1,CL=1000000,CF=2001016,SF=3001658,FA=4000846
8028743 2FKZ A:1-154 P22759 1-154 8041122 2FKZ A:1-154 P22759 1-154 TP=1,CL=1000000,CF=2001016,SF=3001658,FA=4000839
8029093 1VLG A:1-164 Q9X0L2 1-164 8041472 1VLG A:1-164 Q9X0L2 1-164 TP=1,CL=1000000,CF=2001016,SF=3001658,FA=4000839
8029167 2FZF A:10-167 Q8U1L6 9-166 8041546 2FZF A:10-167 Q8U1L6 9-166 TP=1,CL=1000000,CF=2001016,SF=3001658,FA=4000839
8029302 1W69 A:68-348 P11157 68-348 8041681 1W69 A:68-348 P11157 68-348 TP=1,CL=1000000,CF=2001016,SF=3001658,FA=4000846
8029526 1UMN A:22-172 P0CB53 22-172 8041905 1UMN A:22-172 P0CB53 22-172 TP=1,CL=1000000,CF=2001016,SF=3001658,FA=4000839
8029644 2GS4 A:3-161 P21362 3-161 8042023 2GS4 A:3-161 P21362 3-161 TP=1,CL=1000000,CF=2001016,SF=3001658,FA=4001222
8029733 2GYQ A:1-160 Q6N4M9 1-160 8042112 2GYQ A:1-160 Q6N4M9 1-160 TP=1,CL=1000000,CF=2001016,SF=3001658,FA=4001222
8030048 2HTN A:1-158 P0ABD3 1-158 8042427 2HTN A:1-158 P0ABD3 1-158 TP=1,CL=1000000,CF=2001016,SF=3001658,FA=4000839
8030116 1TJO A:2-181 Q9HMP7 2-181 8042495 1TJO A:2-181 Q9HMP7 2-181 TP=1,CL=1000000,CF=2001016,SF=3001658,FA=4000839
8030261 1JI4 A:1-144 P43313 1-144 8042640 1JI4 A:1-144 P43313 1-144 TP=1,CL=1000000,CF=2001016,SF=3001658,FA=4000839
8030424 2INC A:2-492 O87798 2-492 8042803 2INC A:2-492 O87798 2-492 TP=1,CL=1000000,CF=2001016,SF=3001658,FA=4000846
8030425 2INC B:8-329 O87802 8-329 8042804 2INC B:8-329 O87802 8-329 TP=1,CL=1000000,CF=2001016,SF=3001658,FA=4000846
8030662 1LKO A:2-147 P24931 2-147 8043041 1LKO A:2-147 P24931 2-147 TP=1,CL=1000000,CF=2001016,SF=3001658,FA=4000839
8044757 5FFD A:43-195 Q6YRW5 43-195 8052461 5FFD A:43-195 Q6YRW5 43-195 TP=1,CL=1000000,CF=2001016,SF=3001658,FA=4004119
8044758 2QF9 A:38-205 Q8CK01 38-205 8052462 2QF9 A:38-205 Q8CK01 38-205 TP=1,CL=1000000,CF=2001016,SF=3001658,FA=4004119
8044759 3BT5 A:27-179 Q9RVD0 27-179 8052463 3BT5 A:27-179 Q9RVD0 27-179 TP=1,CL=1000000,CF=2001016,SF=3001658,FA=4004119
8045053 4ETR A:5-150 Q9I1U6 5-150 8052464 4ETR A:5-150 Q9I1U6 5-150 TP=1,CL=1000000,CF=2001016,SF=3001658,FA=4004279
8045054 3FSE A:205-361 Q3M4J2 205-361 8052465 3FSE A:205-361 Q3M4J2 205-361 TP=1,CL=1000000,CF=2001016,SF=3001658,FA=4004279
8045886 3Q4O A:12-180 Q58164 12-180 8052468 3Q4O A:12-180 Q58164 12-180 TP=1,CL=1000000,CF=2001016,SF=3001658,FA=4004741
8046637 2RBD A:7-165 Q9KAD1 7-165 8052469 2RBD A:7-165 Q9KAD1 7-165 TP=1,CL=1000000,CF=2001016,SF=3001658,FA=4005205
8046698 3CHT A:24-331 Q70KH9 24-331 8052470 3CHT A:78-245 Q70KH9 78-245 TP=1,CL=1000000,CF=2001016,SF=3001658,FA=4005246
8046699 5HYH A:35-330 F2RB83 35-330 8052471 5HYH A:86-254 F2RB83 86-254 TP=1,CL=1000000,CF=2001016,SF=3001658,FA=4005246
8048065 3HL1 A:2-316 Q9AAP0 2-316 8052475 3HL1 A:5-245 Q9AAP0 5-245 TP=1,CL=1000000,CF=2001016,SF=3001658,FA=4005941
8049231 3EZ0 B:4-223 A0JYP2 4-223 8052476 3EZ0 B:4-154 A0JYP2 4-154 TP=1,CL=1000000,CF=2001016,SF=3001658,FA=4006412
8049545 3W54 B:31-296 Q26710 31-296 8052478 3W54 B:110-284 Q26710 110-284 TP=1,CL=1000000,CF=2001016,SF=3001658,FA=4006536
8061253 4DI0 A:2-140 Q3JK21 2-140 8061254 4DI0 A:2-140 Q3JK21 2-140 TP=1,CL=1000000,CF=2001016,SF=3001658,FA=4000839
8063893 2JD6 0:1-167 Q8U2T8 1-167 8063894 2JD6 0:1-167 Q8U2T8 1-167 TP=1,CL=1000000,CF=2001016,SF=3001658,FA=4000839
8063895 3QZ3 C:7-170 Q9KVR1 7-170 8063896 3QZ3 C:7-170 Q9KVR1 7-170 TP=1,CL=1000000,CF=2001016,SF=3001658,FA=4000839
8063897 4CMY A:1-163 Q8KBP5 1-163 8063898 4CMY A:1-163 Q8KBP5 1-163 TP=1,CL=1000000,CF=2001016,SF=3001658,FA=4000839
8063899 3BVE A:1-166 Q9ZLI1 1-166 8063900 3BVE A:1-166 Q9ZLI1 1-166 TP=1,CL=1000000,CF=2001016,SF=3001658,FA=4000839
8063901 5U1A B:2-181 P52093 2-166 8063902 5U1A B:2-181 P52093 2-166 TP=1,CL=1000000,CF=2001016,SF=3001658,FA=4000839
8063903 5OBA J:6-176 P09528 7-177 8063904 5OBA J:6-176 P09528 7-177 TP=1,CL=1000000,CF=2001016,SF=3001658,FA=4000839
8063905 5WPN A:2-170 A0A075ML49 3-171 8063906 5WPN A:2-170 A0A075ML49 3-171 TP=1,CL=1000000,CF=2001016,SF=3001658,FA=4000839
8063907 6A4U A:2-172 T2B7E1 2-170 8063908 6A4U A:2-172 T2B7E1 2-170 TP=1,CL=1000000,CF=2001016,SF=3001658,FA=4000839
8063909 1BG7 A:1-173 P07229 2-174 8063910 1BG7 A:1-173 P07229 2-174 TP=1,CL=1000000,CF=2001016,SF=3001658,FA=4000839
8063911 4ZMC H:1-155 B6DMH6 63-217 8063912 4ZMC H:1-155 B6DMH6 63-217 TP=1,CL=1000000,CF=2001016,SF=3001658,FA=4000839
8063913 3SE1 A:9-174 P07798 10-175 8063914 3SE1 A:9-174 P07798 10-175 TP=1,CL=1000000,CF=2001016,SF=3001658,FA=4000839
8063919 3A9Q E:30-207 Q948P5 65-242 8063920 3A9Q E:30-207 Q948P5 65-242 TP=1,CL=1000000,CF=2001016,SF=3001658,FA=4000839
8063921 3VNX A:8-202 H7CGH2 44-238 8063922 3VNX A:8-202 H7CGH2 44-238 TP=1,CL=1000000,CF=2001016,SF=3001658,FA=4000839
8063927 4V6B BH:2-155 Q6S4P3 2-155 8063928 4V6B BH:2-155 Q6S4P3 2-155 TP=1,CL=1000000,CF=2001016,SF=3001658,FA=4000839
8063929 3KXU A:2-157 P02792 2-157 8063930 3KXU A:2-157 P02792 2-157 TP=1,CL=1000000,CF=2001016,SF=3001658,FA=4000839
8066775 3N37 A:5-288 P37146 5-288 8066776 3N37 A:5-288 P37146 5-288 TP=1,CL=1000000,CF=2001016,SF=3001658,FA=4000846
8066777 4N83 A:3-287 A3CLZ4 3-287 8066778 4N83 A:3-287 A3CLZ4 3-287 TP=1,CL=1000000,CF=2001016,SF=3001658,FA=4000846
8066779 6EBO B:4-306 F2I8X9 4-306 8066780 6EBO B:4-306 F2I8X9 4-306 TP=1,CL=1000000,CF=2001016,SF=3001658,FA=4000846
8066781 4DR0 B:3-293 P50621 3-293 8066782 4DR0 B:3-293 P50621 3-293 TP=1,CL=1000000,CF=2001016,SF=3001658,FA=4000846
8066783 4BMQ B:1-287 Q81G55 1-287 8066784 4BMQ B:1-287 Q81G55 1-287 TP=1,CL=1000000,CF=2001016,SF=3001658,FA=4000846
8066789 2VUX B:31-314 Q7LG56 31-314 8066790 2VUX B:31-314 Q7LG56 31-314 TP=1,CL=1000000,CF=2001016,SF=3001658,FA=4000846
8067757 2O1Z A:17-311 A5K1H0 18-312 8067758 2O1Z A:17-311 A5K1H0 18-312 TP=1,CL=1000000,CF=2001016,SF=3001658,FA=4000846
8067759 2P1I A:47-309 Q7RIF3 47-309 8067760 2P1I A:47-309 Q7RIF3 47-309 TP=1,CL=1000000,CF=2001016,SF=3001658,FA=4000846
8067859 3DHI A:2-499 Q00456 2-499 8067860 3DHI A:2-499 Q00456 2-499 TP=1,CL=1000000,CF=2001016,SF=3001658,FA=4000846
8067869 3RMK B:2-305 Q00460 2-305 8067870 3RMK B:2-305 Q00460 2-305 TP=1,CL=1000000,CF=2001016,SF=3001658,FA=4000846
8075757 3ISF D:1-157 Q9HY79 1-157 8075758 3ISF D:1-157 Q9HY79 1-157 TP=1,CL=1000000,CF=2001016,SF=3001658,FA=4000839
8075759 4AM2 A:1-159 K7N5M0 1-159 8075760 4AM2 A:1-159 K7N5M0 1-159 TP=1,CL=1000000,CF=2001016,SF=3001658,FA=4000839
8075761 3FVB A:1-159 Q2YKI4 1-159 8075762 3FVB A:1-159 Q2YKI4 1-159 TP=1,CL=1000000,CF=2001016,SF=3001658,FA=4000839
8075763 3GVY A:1-157 Q3J696 1-157 8075764 3GVY A:1-157 Q3J696 1-157 TP=1,CL=1000000,CF=2001016,SF=3001658,FA=4000839
8075765 5XX9 B:1-157 Q9S2N0 1-157 8075766 5XX9 B:1-157 Q9S2N0 1-157 TP=1,CL=1000000,CF=2001016,SF=3001658,FA=4000839
8075767 3QB9 A:1-159 P9WPQ9 1-159 8075768 3QB9 A:1-159 P9WPQ9 1-159 TP=1,CL=1000000,CF=2001016,SF=3001658,FA=4000839
8075769 3R2H A:1-154 Q9HWF9 1-154 8075770 3R2H A:1-154 Q9HWF9 1-154 TP=1,CL=1000000,CF=2001016,SF=3001658,FA=4000839
8075771 3BKN A:1-161 A0QY79 1-161 8075772 3BKN A:1-161 A0QY79 1-161 TP=1,CL=1000000,CF=2001016,SF=3001658,FA=4000839
8075801 4DYU D:12-167 Q7CJ65 12-167 8075802 4DYU D:12-167 Q7CJ65 12-167 TP=1,CL=1000000,CF=2001016,SF=3001658,FA=4000839
8075803 3GE4 A:6-166 Q8YE98 20-180 8075804 3GE4 A:6-166 Q8YE98 20-180 TP=1,CL=1000000,CF=2001016,SF=3001658,FA=4000839
8075807 4CYA A:4-163 Q9R408 4-163 8075808 4CYA A:4-163 Q9R408 4-163 TP=1,CL=1000000,CF=2001016,SF=3001658,FA=4000839
8075809 2YJJ D:14-161 Q1X6M4 14-161 8075810 2YJJ D:14-161 Q1X6M4 14-161 TP=1,CL=1000000,CF=2001016,SF=3001658,FA=4000839
8075813 2Z90 B:2-161 A0QXB7 2-161 8075814 2Z90 B:2-161 A0QXB7 2-161 TP=1,CL=1000000,CF=2001016,SF=3001658,FA=4000839
8075815 2WLU A:4-175 Q99YU7 4-175 8075816 2WLU A:4-175 Q99YU7 4-175 TP=1,CL=1000000,CF=2001016,SF=3001658,FA=4000839
8075817 4CYB D:29-199 Q9K3L0 29-199 8075818 4CYB D:29-199 Q9K3L0 29-199 TP=1,CL=1000000,CF=2001016,SF=3001658,FA=4000839
8075819 2F7N A:32-207 Q9RS64 32-207 8075820 2F7N A:32-207 Q9RS64 32-207 TP=1,CL=1000000,CF=2001016,SF=3001658,FA=4000839
8075821 2C2J A:42-207 Q9RZN1 72-237 8075822 2C2J A:42-207 Q9RZN1 72-237 TP=1,CL=1000000,CF=2001016,SF=3001658,FA=4000839
8075823 2D5K A:3-148 A0A0H2X069 2-147 8075824 2D5K A:3-148 A0A0H2X069 2-147 TP=1,CL=1000000,CF=2001016,SF=3001658,FA=4000839
8075825 2CHP B:7-153 P37960 7-153 8075826 2CHP B:7-153 P37960 7-153 TP=1,CL=1000000,CF=2001016,SF=3001658,FA=4000839
8075831 4EVB A:2-144 G1UIZ3 2-144 8075832 4EVB A:2-144 G1UIZ3 2-144 TP=1,CL=1000000,CF=2001016,SF=3001658,FA=4000839
8075833 3IQ1 A:1-156 Q9KVK4 1-156 8075834 3IQ1 A:1-156 Q9KVK4 1-156 TP=1,CL=1000000,CF=2001016,SF=3001658,FA=4000839
8075835 2PYB A:11-161 O51633 11-161 8075836 2PYB A:11-161 O51633 11-161 TP=1,CL=1000000,CF=2001016,SF=3001658,FA=4000839
8076432 5LBH A:1-143 I7H4K9 3-145 8076433 5LBH A:1-143 I7H4K9 3-145 TP=1,CL=1000000,CF=2001016,SF=3001658,FA=4000839
8076434 2C41 J:6-158 Q8DG54 6-158 8076435 2C41 J:6-158 Q8DG54 6-158 TP=1,CL=1000000,CF=2001016,SF=3001658,FA=4000839
8076518 3KWO A:1-147 Q0P891 1-147 8076519 3KWO A:1-147 Q0P891 1-147 TP=1,CL=1000000,CF=2001016,SF=3001658,FA=4000839
8078460 4ERU A:1-158 A0A0F6B221 1-158 8078461 4ERU A:1-158 A0A0F6B221 1-158 TP=1,CL=1000000,CF=2001016,SF=3001658,FA=4001222
8081131 2VXX A:5-176 Q8DL82 5-176 8081132 2VXX A:5-176 Q8DL82 5-176 TP=1,CL=1000000,CF=2001016,SF=3001658,FA=4000839
8081133 5HJH A:6-182 B2J981 6-182 8081134 5HJH A:6-182 B2J981 6-182 TP=1,CL=1000000,CF=2001016,SF=3001658,FA=4000839
8083147 4IIT C:5-251 A6T8I2 5-251 8083148 4IIT C:5-251 A6T8I2 5-251 TP=1,CL=1000000,CF=2001016,SF=3001658,FA=4000846
8086807 4Z5S A:6-228 Q55688 6-228 8086808 4Z5S A:6-228 Q55688 6-228 TP=1,CL=1000000,CF=2001016,SF=3001658,FA=4001284
8086809 5K52 A:10-230 A0A193CDY9 10-230 8086810 5K52 A:10-230 A0A193CDY9 10-230 TP=1,CL=1000000,CF=2001016,SF=3001658,FA=4001284
8086811 5UXI A:11-230 B2J1M1 11-230 8086812 5UXI A:11-230 B2J1M1 11-230 TP=1,CL=1000000,CF=2001016,SF=3001658,FA=4001284
8086813 4RC5 A:11-231 Q54764 11-231 8086814 4RC5 A:11-231 Q54764 11-231 TP=1,CL=1000000,CF=2001016,SF=3001658,FA=4001284
8086815 5UWZ A:11-229 Q7NGM3 11-229 8086816 5UWZ A:11-229 Q7NGM3 11-229 TP=1,CL=1000000,CF=2001016,SF=3001658,FA=4001284
8086817 5UX2 A:4-223 A3Z6M0 4-223 8086818 5UX2 A:4-223 A3Z6M0 4-223 TP=1,CL=1000000,CF=2001016,SF=3001658,FA=4001284
8086899 5DA5 B:7-96 Q2RVS1 7-96 8086900 5DA5 B:7-96 Q2RVS1 7-96 TP=1,CL=1000000,CF=2001135,SF=3001658,FA=4001224
8086901 5N5F A:6-96 D0LZ73 5-95 8086902 5N5F A:6-96 D0LZ73 5-95 TP=1,CL=1000000,CF=2001135,SF=3001658,FA=4001224
8087056 5UX1 A:23-223 Q3AMA5 23-223 8087057 5UX1 A:23-223 Q3AMA5 23-223 TP=1,CL=1000000,CF=2001016,SF=3001658,FA=4001288
8094322 6D7K E:11-526 Q27RN7 11-526 8094323 6D7K E:11-526 Q27RN7 11-526 TP=1,CL=1000000,CF=2001016,SF=3001658,FA=4000846
8094694 5ZUR B:1-155 A0A3F2YLV4 1-155 8094695 5ZUR B:1-155 A0A3F2YLV4 1-155 TP=1,CL=1000000,CF=2001016,SF=3001658,FA=4000839
8094808 6LP5 C:2-171 D2JIV0 2-171 8094809 6LP5 C:2-171 D2JIV0 2-171 TP=1,CL=1000000,CF=2001016,SF=3001658,FA=4000839
8094864 6L55 C:3-172 D3JCC5 3-172 8094865 6L55 C:3-172 D3JCC5 3-172 TP=1,CL=1000000,CF=2001016,SF=3001658,FA=4000839
8094876 6JZZ B:9-229 Q8KPT4 32-252 8094877 6JZZ B:9-229 Q8KPT4 32-252 TP=1,CL=1000000,CF=2001016,SF=3001658,FA=4001284
8094882 5K53 B:10-228 A0A1D5B390 26-244 8094883 5K53 B:10-228 A0A1D5B390 26-244 TP=1,CL=1000000,CF=2001016,SF=3001658,FA=4001284
8095398 6J4J A:33-207 Q94IC4 79-253 8095399 6J4J A:33-207 Q94IC4 79-253 TP=1,CL=1000000,CF=2001016,SF=3001658,FA=4000839
8095606 6QO5 A:1-297 Q81TB4 1-297 8095607 6QO5 A:1-297 Q81TB4 1-297 TP=1,CL=1000000,CF=2001016,SF=3001658,FA=4000846
8096317 6LKP C:6-177 A0A0X8WZ56 6-177 8096318 6LKP C:6-177 A0A0X8WZ56 6-177 TP=1,CL=1000000,CF=2001016,SF=3001658,FA=4000839
8096397 6ZMB C:2-201 A0A179QS89 2-201 8096398 6ZMB C:2-201 A0A179QS89 2-201 TP=1,CL=1000000,CF=2001016,SF=3001658,FA=4001288
8096407 6YY3 B:4-393 A0A2D2D5X7 4-393 8096408 6YY3 B:4-393 A0A2D2D5X7 4-393 TP=1,CL=1000000,CF=2001016,SF=3001658,FA=4000846
8097083 6Y2N A:23-331 A4F980 23-331 8097084 6Y2N A:23-331 A4F980 23-331 TP=1,CL=1000000,CF=2001016,SF=3001658,FA=4000846
8098391 4U3G J:1-158 P0ABD4 1-158 8098392 4U3G J:1-158 P0ABD4 1-158 TP=1,CL=1000000,CF=2001016,SF=3001658,FA=4000839
8099253 6D7K F:57-395 Q27RN6 57-395 8099254 6D7K F:57-395 Q27RN6 57-395 TP=1,CL=1000000,CF=2001016,SF=3001658,FA=4000846
8099691 2VZB A:2-169 Q5LAA6 2-169 8099692 2VZB A:2-169 Q5LAA6 2-169 TP=1,CL=1000000,CF=2001016,SF=3001658,FA=4000839
8099801 6GP3 A:4-309 Q6F0T5 4-309 8099802 6GP3 A:4-309 Q6F0T5 4-309 TP=1,CL=1000000,CF=2001016,SF=3001658,FA=4000846
8100559 2QQY A:1-139 Q9K5J5 1-139 8100560 2QQY A:1-139 Q9K5J5 1-139 TP=1,CL=1000000,CF=2001016,SF=3001658,FA=4000839
8101574 5CI3 A:1-349 P69925 2-350 8101575 5CI3 A:1-349 P69925 2-350 TP=1,CL=1000000,CF=2001016,SF=3001658,FA=4000846
8101694 2V8U A:1-302 Q84DB4 1-302 8101695 2V8U A:1-302 Q84DB4 1-302 TP=1,CL=1000000,CF=2001016,SF=3001658,FA=4000594
8102195 6LIJ A:2-170 Q70MM3 3-171 8102196 6LIJ A:2-170 Q70MM3 3-171 TP=1,CL=1000000,CF=2001016,SF=3001658,FA=4000839
8102352 6LPE C:2-173 B3TFG2 2-173 8102353 6LPE C:2-173 B3TFG2 2-173 TP=1,CL=1000000,CF=2001016,SF=3001658,FA=4000839
8103934 7OHF A:1-169 I6V0I9 1-169 8103935 7OHF A:1-169 I6V0I9 1-169 TP=1,CL=1000000,CF=2001016,SF=3001658,FA=4000839
8105749 7DL5 H:2-146 G4FEM0 1-145 8105750 7DL5 H:2-146 G4FEM0 1-145 TP=1,CL=1000000,CF=2001016,SF=3001658,FA=4000839
8106287 7PP7 A:30-355 Q41510 61-386 8106288 7PP7 A:30-355 Q41510 61-386 TP=1,CL=1000000,CF=2001016,SF=3001658,FA=4000846
8106303 7MDI H:1-376 Q5F8Z5 8-383 8106304 7MDI H:1-376 Q5F8Z5 8-383 TP=1,CL=1000000,CF=2001016,SF=3001658,FA=4000846
8106476 7TMV A:11-169 A0A0H3GMY9 3-161 8106477 7TMV A:11-169 A0A0H3GMY9 3-161 TP=1,CL=1000000,CF=2001016,SF=3001658,FA=4001222
8106967 7VHR B:3-173 Q2QJV4 3-173 8106968 7VHR B:3-173 Q2QJV4 3-173 TP=1,CL=1000000,CF=2001016,SF=3001658,FA=4000839
8107051 7S7H E:12-526 A0A2D2D5X0 12-526 8107052 7S7H E:12-526 A0A2D2D5X0 12-526 TP=1,CL=1000000,CF=2001016,SF=3001658,FA=4000846
8030465 1GOF A:151-537 P0CS93 192-578 8042844 1GOF A:151-537 P0CS93 192-578 TP=1,CL=1000001,CF=2001013,SF=3001660,FA=4002725
8027656 1QWG A:1-251 Q57703 1-251 8040035 1QWG A:1-251 Q57703 1-251 TP=1,CL=1000002,CF=2000031,SF=3000302,FA=4000975
8028372 1U83 A:3-251 O06739 3-251 8040751 1U83 A:3-251 O06739 3-251 TP=1,CL=1000002,CF=2000031,SF=3000302,FA=4000975
8027555 1T3J A:674-735 Q811U4 674-735 8039934 1T3J A:674-735 Q811U4 674-735 TP=3,CL=1000000,CF=2001019,SF=3000292,FA=4003125
8027000 2CXF A:83-249 Q9D394 65-231 8039379 2CXF A:83-249 Q9D394 65-231 TP=1,CL=1000000,CF=2001012,SF=3001659,FA=4001476
8029071 1S7M A:548-705 Q48152 548-705 8041450 1S7M A:548-705 Q48152 548-705 TP=1,CL=1000001,CF=2000243,SF=3000303,FA=4000927
8028481 2FFG A:2-79 O34588 2-79 8040860 2FFG A:2-79 O34588 2-79 TP=1,CL=1000003,CF=2001014,SF=3001661,FA=4003849
8021684 1OKE A:1-297 P12823 281-577 8034064 1OKE A:1-297 P12823 281-577 TP=2,CL=1000001,CF=2000238,SF=3000293,FA=4003128
8024812 2ALA A:1-292 P03315 816-1107 8037191 2ALA A:1-292 P03315 816-1107 TP=2,CL=1000001,CF=2000238,SF=3000293,FA=4003128
8025578 1SVB A:1-302 P14336 281-582 8037957 1SVB A:1-302 P14336 281-582 TP=2,CL=1000001,CF=2000238,SF=3000293,FA=4003128
8055443 1URZ A:2-302 Q80E47 197-497 8055444 1URZ A:2-302 Q80E47 197-497 TP=2,CL=1000001,CF=2000238,SF=3000293,FA=4003128
8055445 1TG8 A:1-297 P27914 1-297 8055446 1TG8 A:1-297 P27914 1-297 TP=2,CL=1000001,CF=2000238,SF=3000293,FA=4003128
8055449 2B6B A:1-297 Q9WDA7 281-577 8055450 2B6B A:1-297 Q9WDA7 281-577 TP=2,CL=1000001,CF=2000238,SF=3000293,FA=4003128
8100331 3UC0 B:1-296 Q91AI1 280-575 8100332 3UC0 B:1-296 Q91AI1 280-575 TP=2,CL=1000001,CF=2000238,SF=3000293,FA=4003128
8023212 2PEO A:1-115 Q44212 1-115 8035592 2PEO A:1-115 Q44212 1-115 TP=1,CL=1000000,CF=2001015,SF=3001662,FA=4001479
8023214 2PEQ A:2-109 Q44177 2-109 8035594 2PEQ A:2-109 Q44177 2-109 TP=1,CL=1000000,CF=2001015,SF=3001662,FA=4001479
8023761 2PY8 A:2-121 Q55670 4-123 8036141 2PY8 A:2-121 Q55670 4-123 TP=1,CL=1000000,CF=2001015,SF=3001662,FA=4001479
8085417 3Q20 A:1-114 Q8DIS6 1-114 8085418 3Q20 A:1-114 Q8DIS6 1-114 TP=1,CL=1000000,CF=2001015,SF=3001662,FA=4001479
8085419 4GR2 A:8-117 Q94AU9 54-163 8085420 4GR2 A:8-117 Q94AU9 54-163 TP=1,CL=1000000,CF=2001015,SF=3001662,FA=4001479
8097179 5BS1 D:34-154 A8HQH2 34-154 8097180 5BS1 D:34-154 A8HQH2 34-154 TP=1,CL=1000000,CF=2001015,SF=3001662,FA=4001479
8020291 1M3G A:170-314 Q05923 170-314 8032671 1M3G A:170-314 Q05923 170-314 TP=1,CL=1000002,CF=2000246,SF=3000304,FA=4000437
8020793 1FPR A:245-528 P29350 243-526 8033173 1FPR A:245-528 P29350 243-526 TP=1,CL=1000002,CF=2000246,SF=3000304,FA=4000440
8020808 1FPZ A:25-200 Q16667 25-200 8033188 1FPZ A:25-200 Q16667 25-200 TP=1,CL=1000002,CF=2000246,SF=3000304,FA=4000437
8021425 1I9S A:5-198 O55236 5-198 8033805 1I9S A:5-198 O55236 5-198 TP=1,CL=1000002,CF=2000246,SF=3000304,FA=4000437
8021635 1OHE A:42-198 O60729 42-198 8034015 1OHE A:42-198 O60729 42-198 TP=1,CL=1000002,CF=2000246,SF=3000304,FA=4000437
8021638 1OHE A:199-380 O60729 199-380 8034018 1OHE A:199-380 O60729 199-380 TP=1,CL=1000002,CF=2000246,SF=3000304,FA=4000437
8022120 1JLN A:253-548 Q62132 360-655 8034500 1JLN A:253-548 Q62132 360-655 TP=1,CL=1000002,CF=2000246,SF=3000304,FA=4000440
8023666 2PT0 A:34-346 Q7WUJ1 34-346 8036046 2PT0 A:34-346 Q7WUJ1 34-346 TP=1,CL=1000002,CF=2000246,SF=3000304,FA=4003456
8023856 1ZSQ A:199-585 Q13614 199-585 8036236 1ZSQ A:199-585 Q13614 199-585 TP=1,CL=1000002,CF=2000246,SF=3000304,FA=4001084
8025701 1P15 A:542-786 P18052 577-821 8038080 1P15 A:542-786 P18052 577-821 TP=1,CL=1000002,CF=2000246,SF=3000304,FA=4000440
8026981 3BLU A:187-468 P15273 187-468 8039360 3BLU A:187-468 P15273 187-468 TP=1,CL=1000002,CF=2000246,SF=3000304,FA=4000440
8028235 2F71 A:2-298 P18031 2-298 8040614 2F71 A:2-298 P18031 2-298 TP=1,CL=1000002,CF=2000246,SF=3000304,FA=4000440
8028765 1L8K A:5-277 P17706 5-277 8041144 1L8K A:5-277 P17706 5-277 TP=1,CL=1000002,CF=2000246,SF=3000304,FA=4000440
8029946 1RXD B:8-159 Q93096 9-160 8042325 1RXD B:8-159 Q93096 9-160 TP=1,CL=1000002,CF=2000246,SF=3000304,FA=4000437
8030594 1V3A A:1-162 O75365 1-162 8042973 1V3A A:1-162 O75365 1-162 TP=1,CL=1000002,CF=2000246,SF=3000304,FA=4000437
8031029 1WCH A:2170-2477 Q12923 2170-2477 8043407 1WCH A:2170-2477 Q12923 2170-2477 TP=1,CL=1000002,CF=2000246,SF=3000304,FA=4000440
8031352 2OZ5 A:4-275 P96830 4-275 8043730 2OZ5 A:4-275 P96830 4-275 TP=1,CL=1000002,CF=2000246,SF=3000304,FA=4002892
8031761 1XRI A:52-202 Q9ZVN4 52-202 8044139 1XRI A:52-202 Q9ZVN4 52-202 TP=1,CL=1000002,CF=2000246,SF=3000304,FA=4000437
8031966 1VHR A:8-185 P51452 8-185 8044344 1VHR A:8-185 P51452 8-185 TP=1,CL=1000002,CF=2000246,SF=3000304,FA=4000437
8031967 1MKP A:205-347 Q16828 205-347 8044345 1MKP A:205-347 Q16828 205-347 TP=1,CL=1000002,CF=2000246,SF=3000304,FA=4000437
8031968 1RPM A:879-1156 P28827 879-1156 8044346 1RPM A:879-1156 P28827 879-1156 TP=1,CL=1000002,CF=2000246,SF=3000304,FA=4000440
8031969 1YFO A:208-495 P18052 208-531 8044347 1YFO A:208-495 P18052 208-531 TP=1,CL=1000002,CF=2000246,SF=3000304,FA=4000440
8031970 2SHP A:219-525 Q06124 219-525 8044348 2SHP A:219-525 Q06124 219-525 TP=1,CL=1000002,CF=2000246,SF=3000304,FA=4000440
8031971 1G4U S:297-539 P74873 297-539 8044349 1G4U S:297-539 P74873 297-539 TP=1,CL=1000002,CF=2000246,SF=3000304,FA=4000440
8031973 1LAR A:1307-1623 P10586 1333-1649 8044351 1LAR A:1307-1623 P10586 1333-1649 TP=1,CL=1000002,CF=2000246,SF=3000304,FA=4000440
8031975 1LAR A:1628-1876 P10586 1654-1902 8044353 1LAR A:1628-1876 P10586 1654-1902 TP=1,CL=1000002,CF=2000246,SF=3000304,FA=4000440
8031976 1D5R A:14-187 P60484 14-187 8044354 1D5R A:14-187 P60484 14-187 TP=1,CL=1000002,CF=2000246,SF=3000304,FA=4000437
8065543 2C46 A:1-199 O60942 1-199 8065544 2C46 A:1-199 O60942 1-199 TP=1,CL=1000002,CF=2000246,SF=3000304,FA=4000437
8065545 1YN9 C:2-168 P24656 2-168 8065546 1YN9 C:2-168 P24656 2-168 TP=1,CL=1000002,CF=2000246,SF=3000304,FA=4000437
8065547 4MBB A:29-207 O75319 76-254 8065548 4MBB A:29-207 O75319 76-254 TP=1,CL=1000002,CF=2000246,SF=3000304,FA=4000437
8067097 5K22 A:1-156 Q12974 1-156 8067098 5K22 A:1-156 Q12974 1-156 TP=1,CL=1000002,CF=2000246,SF=3000304,FA=4000437
8067099 1X24 A:9-160 Q78EG7 9-160 8067100 1X24 A:9-160 Q78EG7 9-160 TP=1,CL=1000002,CF=2000246,SF=3000304,FA=4000437
8067101 5K24 A:3-154 O70274 3-154 8067102 5K24 A:3-154 O70274 3-154 TP=1,CL=1000002,CF=2000246,SF=3000304,FA=4000437
8067103 5LXQ B:9-159 Q63739 9-159 8067104 5LXQ B:9-159 Q63739 9-159 TP=1,CL=1000002,CF=2000246,SF=3000304,FA=4000437
8067105 3S4O A:2-163 Q4QEZ7 4-165 8067106 3S4O A:2-163 Q4QEZ7 4-165 TP=1,CL=1000002,CF=2000246,SF=3000304,FA=4000437
8067109 2R0B A:26-176 Q8WUJ0 26-176 8067110 2R0B A:26-176 Q8WUJ0 26-176 TP=1,CL=1000002,CF=2000246,SF=3000304,FA=4000437
8067111 2G6Z C:178-319 Q16690 178-319 8067112 2G6Z C:178-319 Q16690 178-319 TP=1,CL=1000002,CF=2000246,SF=3000304,FA=4000437
8077678 2I75 A:638-913 P29074 638-913 8077679 2I75 A:638-913 P29074 638-913 TP=1,CL=1000002,CF=2000246,SF=3000304,FA=4000440
8078036 2AHS B:1693-1966 P23467 1693-1966 8078037 2AHS B:1693-1966 P23467 1693-1966 TP=1,CL=1000002,CF=2000246,SF=3000304,FA=4000440
8078038 2B49 A:646-904 P26045 646-904 8078039 2B49 A:646-904 P26045 646-904 TP=1,CL=1000002,CF=2000246,SF=3000304,FA=4000440
8078040 2PA5 A:277-582 P43378 277-582 8078041 2PA5 A:277-582 P43378 277-582 TP=1,CL=1000002,CF=2000246,SF=3000304,FA=4000440
8078042 2CFV A:-2-1300 Q12913 1016-1300 8078043 2CFV A:-2-1300 Q12913 1016-1300 TP=1,CL=1000002,CF=2000246,SF=3000304,FA=4000440
8078044 3I36 A:897-1182 Q62884 897-1182 8078045 3I36 A:897-1182 Q62884 897-1182 TP=1,CL=1000002,CF=2000246,SF=3000304,FA=4000440
8078046 3S3E A:24-305 P35992 1250-1531 8078047 3S3E A:24-305 P35992 1250-1531 TP=1,CL=1000002,CF=2000246,SF=3000304,FA=4000440
8078048 2H4V A:831-1122 P23470 831-1122 8078049 2H4V A:831-1122 P23470 831-1122 TP=1,CL=1000002,CF=2000246,SF=3000304,FA=4000440
8078050 2OOQ A:890-1168 O14522 868-1146 8078051 2OOQ A:890-1168 O14522 868-1146 TP=1,CL=1000002,CF=2000246,SF=3000304,FA=4000440
8078052 2GJT A:915-1208 Q16827 915-1208 8078053 2GJT A:915-1208 Q16827 915-1208 TP=1,CL=1000002,CF=2000246,SF=3000304,FA=4000440
8078054 2PI7 B:963-1251 Q98945 963-1251 8078055 2PI7 B:963-1251 Q98945 963-1251 TP=1,CL=1000002,CF=2000246,SF=3000304,FA=4000440
8078056 2QEP A:724-1010 Q92932 724-1010 8078057 2QEP A:724-1010 Q92932 724-1010 TP=1,CL=1000002,CF=2000246,SF=3000304,FA=4000440
8078058 4IKC A:2661-2939 Q9UMZ3 2015-2293 8078059 4IKC A:2661-2939 Q9UMZ3 2015-2293 TP=1,CL=1000002,CF=2000246,SF=3000304,FA=4000440
8078060 2QCT A:3-294 Q9Y2R2 3-294 8078061 2QCT A:3-294 Q9Y2R2 3-294 TP=1,CL=1000002,CF=2000246,SF=3000304,FA=4000440
8078062 2BZL A:895-1184 Q15678 895-1184 8078063 2BZL A:895-1184 Q15678 895-1184 TP=1,CL=1000002,CF=2000246,SF=3000304,FA=4000440
8078064 4GFU A:25-293 Q99952 25-293 8078065 4GFU A:25-293 Q99952 25-293 TP=1,CL=1000002,CF=2000246,SF=3000304,FA=4000440
8078066 6D3F B:425-692 P23469 425-692 8078067 6D3F B:425-692 P23469 425-692 TP=1,CL=1000002,CF=2000246,SF=3000304,FA=4000440
8078068 5OVR A:258-537 P54829 282-561 8078069 5OVR A:258-537 P54829 282-561 TP=1,CL=1000002,CF=2000246,SF=3000304,FA=4000440
8078070 2A8B A:375-655 Q15256 375-655 8078071 2A8B A:375-655 Q15256 375-655 TP=1,CL=1000002,CF=2000246,SF=3000304,FA=4000440
8078126 2C7S A:865-1155 Q15262 864-1154 8078127 2C7S A:865-1155 Q15262 864-1154 TP=1,CL=1000002,CF=2000246,SF=3000304,FA=4000440
8078128 2I1Y B:687-976 Q16849 687-976 8078129 2I1Y B:687-976 Q16849 687-976 TP=1,CL=1000002,CF=2000246,SF=3000304,FA=4000440
8078130 2NV5 A:1204-1486 Q64605 1328-1610 8078131 2NV5 A:1204-1486 Q64605 1328-1610 TP=1,CL=1000002,CF=2000246,SF=3000304,FA=4000440
8078132 5AWX A:1698-1995 P23471 1698-1995 8078133 5AWX A:1698-1995 P23471 1698-1995 TP=1,CL=1000002,CF=2000246,SF=3000304,FA=4000440
8079682 4AZ1 B:4-295 Q4E4C8 4-295 8079683 4AZ1 B:4-295 Q4E4C8 4-295 TP=1,CL=1000002,CF=2000246,SF=3000304,FA=4000440
8079758 5J8R A:2-299 Q05209 2-299 8079759 5J8R A:2-299 Q05209 2-299 TP=1,CL=1000002,CF=2000246,SF=3000304,FA=4000440
8079760 3M4U B:1-298 Q38AT7 1-298 8079761 3M4U B:1-298 Q38AT7 1-298 TP=1,CL=1000002,CF=2000246,SF=3000304,FA=4000440
8081802 5XJV B:15-185 Q6B8I1 15-185 8081803 5XJV B:15-185 Q6B8I1 15-185 TP=1,CL=1000002,CF=2000246,SF=3000304,FA=4000437
8081804 2Y96 A:32-206 Q68J44 32-206 8081805 2Y96 A:32-206 Q68J44 32-206 TP=1,CL=1000002,CF=2000246,SF=3000304,FA=4000437
8081806 2GWO C:25-198 Q9UII6 25-198 8081807 2GWO C:25-198 Q9UII6 25-198 TP=1,CL=1000002,CF=2000246,SF=3000304,FA=4000437
8081808 4B04 A:61-211 Q9BV47 61-211 8081809 4B04 A:61-211 Q9BV47 61-211 TP=1,CL=1000002,CF=2000246,SF=3000304,FA=4000437
8081810 3LJ8 A:202-347 Q99956 202-347 8081811 3LJ8 A:202-347 Q99956 202-347 TP=1,CL=1000002,CF=2000246,SF=3000304,FA=4000437
8081812 4D3R A:65-204 Q8WTR2 65-204 8081813 4D3R A:65-204 Q8WTR2 65-204 TP=1,CL=1000002,CF=2000246,SF=3000304,FA=4000437
8081814 3EZZ A:193-336 Q13115 193-336 8081815 3EZZ A:193-336 Q13115 193-336 TP=1,CL=1000002,CF=2000246,SF=3000304,FA=4000437
8081816 6D65 A:372-512 P28562 172-312 8081817 6D65 A:372-512 P28562 172-312 TP=1,CL=1000002,CF=2000246,SF=3000304,FA=4000437
8081818 4Y2E A:144-289 Q16829 243-388 8081819 4Y2E A:144-289 Q16829 243-388 TP=1,CL=1000002,CF=2000246,SF=3000304,FA=4000437
8081820 1WRM A:1-154 Q9NRW4 1-154 8081821 1WRM A:1-154 Q9NRW4 1-154 TP=1,CL=1000002,CF=2000246,SF=3000304,FA=4000437
8081822 4YR8 D:158-299 Q9BY84 158-299 8081823 4YR8 D:158-299 Q9BY84 158-299 TP=1,CL=1000002,CF=2000246,SF=3000304,FA=4000437
8081824 1YZ4 A:5-149 Q9H1R2 1-146 8081825 1YZ4 A:5-149 Q9H1R2 1-146 TP=1,CL=1000002,CF=2000246,SF=3000304,FA=4000437
8081826 1ZZW A:320-465 Q9Y6W6 320-465 8081827 1ZZW A:320-465 Q9Y6W6 320-465 TP=1,CL=1000002,CF=2000246,SF=3000304,FA=4000437
8081828 2WGP A:24-191 O95147 24-191 8081829 2WGP A:24-191 O95147 24-191 TP=1,CL=1000002,CF=2000246,SF=3000304,FA=4000437
8081830 2ESB A:18-179 Q8NEJ0 18-179 8081831 2ESB A:18-179 Q8NEJ0 18-179 TP=1,CL=1000002,CF=2000246,SF=3000304,FA=4000437
8081832 4JMK B:160-303 Q13202 160-303 8081833 4JMK B:160-303 Q13202 160-303 TP=1,CL=1000002,CF=2000246,SF=3000304,FA=4000437
8081834 5Y15 A:12-159 Q4G0W2 12-159 8081835 5Y15 A:12-159 Q4G0W2 12-159 TP=1,CL=1000002,CF=2000246,SF=3000304,FA=4000437
8081836 4JNB A:27-186 Q9UNI6 27-186 8081837 4JNB A:27-186 Q9UNI6 27-186 TP=1,CL=1000002,CF=2000246,SF=3000304,FA=4000437
8081840 2NT2 A:307-448 Q76I76 307-448 8081841 2NT2 A:307-448 Q76I76 307-448 TP=1,CL=1000002,CF=2000246,SF=3000304,FA=4000437
8081842 2HCM A:2-158 Q8BTR5 2-158 8081843 2HCM A:2-158 Q8BTR5 2-158 TP=1,CL=1000002,CF=2000246,SF=3000304,FA=4000437
8086331 6H8S A:249-539 P54830 249-539 8086332 6H8S A:249-539 P54830 249-539 TP=1,CL=1000002,CF=2000246,SF=3000304,FA=4000440
8086333 2QDM A:45-336 P35236 66-357 8086334 2QDM A:45-336 P35236 66-357 TP=1,CL=1000002,CF=2000246,SF=3000304,FA=4000440
8089655 6BYF A:116-281 P53965 116-281 8089656 6BYF A:116-281 P53965 116-281 TP=1,CL=1000002,CF=2000246,SF=3000304,FA=4000437
8045661 3GXH A:23-178 A4Y1H6 23-178 8091329 3GXH A:23-178 A4Y1H6 23-178 TP=1,CL=1000002,CF=2000246,SF=3000304,FA=4004600
8045662 2F46 A:13-155 A1KVD0 13-155 8091330 2F46 A:13-155 A1KVD0 13-155 TP=1,CL=1000002,CF=2000246,SF=3000304,FA=4004600
8098229 6KRW A:29-334 O82656 29-334 8098230 6KRW A:29-334 O82656 29-334 TP=1,CL=1000002,CF=2000246,SF=3000304,FA=4000440
8098459 2P4D A:5-167 P0DOQ5 5-167 8098460 2P4D A:5-167 P0DOQ5 5-167 TP=1,CL=1000002,CF=2000246,SF=3000304,FA=4000437
8099735 4TVV D:27-314 Q5ZRR1 27-314 8099736 4TVV D:27-314 Q5ZRR1 27-314 TP=1,CL=1000002,CF=2000246,SF=3000304,FA=4003456
8100333 6I28 A:1-161 Q91EV7 1-161 8100334 6I28 A:1-161 Q91EV7 1-161 TP=1,CL=1000002,CF=2000246,SF=3000304,FA=4000437
8100347 6SUB A:872-1146 Q92729 872-1146 8100348 6SUB A:872-1146 Q92729 872-1146 TP=1,CL=1000002,CF=2000246,SF=3000304,FA=4000440
8100393 4Y7I A:125-503 Q96EF0 125-503 8100394 4Y7I A:125-503 Q96EF0 125-503 TP=1,CL=1000002,CF=2000246,SF=3000304,FA=4001084
8101492 2Q05 B:1-171 P07239 1-171 8101493 2Q05 B:1-171 P07239 1-171 TP=1,CL=1000002,CF=2000246,SF=3000304,FA=4000437
8021673 2F5T X:247-338 Q7LYW4 247-338 8034053 2F5T X:247-338 Q7LYW4 247-338 TP=1,CL=1000001,CF=2000308,SF=3000294,FA=4001719
8026537 1PPR M:1-156 P80484 58-213 8038916 1PPR M:1-156 P80484 58-213 TP=1,CL=1000000,CF=2001017,SF=3001663,FA=4001478
8026539 1PPR M:157-312 P80484 214-369 8038918 1PPR M:157-312 P80484 214-369 TP=1,CL=1000000,CF=2001017,SF=3001663,FA=4001478
8020048 1FW1 A:88-212 O43708 88-212 8032428 1FW1 A:88-212 O43708 88-212 TP=1,CL=1000000,CF=2000244,SF=3000305,FA=4000976
8020222 1E6B A:88-220 Q9ZVQ3 88-220 8032602 1E6B A:88-220 Q9ZVQ3 88-220 TP=1,CL=1000000,CF=2000244,SF=3000305,FA=4000976
8020267 1G7O A:76-215 P0AC59 76-215 8032647 1G7O A:76-215 P0AC59 76-215 TP=1,CL=1000000,CF=2000244,SF=3000305,FA=4000976
8020405 1ML6 A:80-221 P10648 81-222 8032785 1ML6 A:80-221 P10648 81-222 TP=1,CL=1000000,CF=2000244,SF=3000305,FA=4000976
8021878 2HRK B:4-121 P46672 2-119 8034258 2HRK B:4-121 P46672 2-119 TP=1,CL=1000000,CF=2000244,SF=3000305,FA=4001371
8022121 1OYJ A:86-230 Q10CE7 86-230 8034501 1OYJ A:86-230 Q10CE7 86-230 TP=1,CL=1000000,CF=2000244,SF=3000305,FA=4000976
8022984 1V2A A:84-208 Q9BHB0 84-208 8035364 1V2A A:84-208 Q9BHB0 84-208 TP=1,CL=1000000,CF=2000244,SF=3000305,FA=4000976
8023062 1Z9H A:213-373 Q9N0A4 213-373 8035442 1Z9H A:213-373 Q9N0A4 213-373 TP=1,CL=1000000,CF=2000244,SF=3000305,FA=4000976
8024132 2A2R A:78-209 P09211 79-210 8036511 2A2R A:78-209 P09211 79-210 TP=1,CL=1000000,CF=2000244,SF=3000305,FA=4000976
8024218 1N2A A:81-201 P0A9D2 81-201 8036597 1N2A A:81-201 P0A9D2 81-201 TP=1,CL=1000000,CF=2000244,SF=3000305,FA=4000976
8025072 2VCQ A:76-199 O60760 76-199 8037451 2VCQ A:76-199 O60760 76-199 TP=1,CL=1000000,CF=2000244,SF=3000305,FA=4000976
8025126 2GSR A:77-206 P80031 77-206 8037505 2GSR A:77-206 P80031 77-206 TP=1,CL=1000000,CF=2000244,SF=3000305,FA=4000976
8025128 1GLQ A:79-209 P19157 80-210 8037507 1GLQ A:79-209 P19157 80-210 TP=1,CL=1000000,CF=2000244,SF=3000305,FA=4000976
8025143 6GSW A:85-217 P04905 86-218 8037522 6GSW A:85-217 P04905 86-218 TP=1,CL=1000000,CF=2000244,SF=3000305,FA=4000976
8025149 1GSU A:85-217 P20136 86-218 8037528 1GSU A:85-217 P20136 86-218 TP=1,CL=1000000,CF=2000244,SF=3000305,FA=4000976
8025163 1B48 A:80-222 P24472 80-222 8037542 1B48 A:80-222 P24472 80-222 TP=1,CL=1000000,CF=2000244,SF=3000305,FA=4000976
8025164 1EV4 A:80-222 P00502 80-222 8037543 1EV4 A:80-222 P00502 80-222 TP=1,CL=1000000,CF=2000244,SF=3000305,FA=4000976
8025167 1LJR A:80-244 P0CG30 80-244 8037546 1LJR A:80-244 P0CG30 80-244 TP=1,CL=1000000,CF=2000244,SF=3000305,FA=4000976
8025168 1F3B A:80-222 P13745 81-223 8037547 1F3B A:80-222 P13745 81-223 TP=1,CL=1000000,CF=2000244,SF=3000305,FA=4000976
8025169 1PD2 1:76-199 O35543 76-199 8037548 1PD2 1:76-199 O35543 76-199 TP=1,CL=1000000,CF=2000244,SF=3000305,FA=4000976
8025170 2GSQ A:76-202 P46088 77-203 8037549 2GSQ A:76-202 P46088 77-203 TP=1,CL=1000000,CF=2000244,SF=3000305,FA=4000976
8025171 1EEM A:103-241 P78417 103-241 8037550 1EEM A:103-241 P78417 103-241 TP=1,CL=1000000,CF=2000244,SF=3000305,FA=4000976
8025173 1DUG A:81-217 P08515 82-218 8037552 1DUG A:81-217 P08515 82-218 TP=1,CL=1000000,CF=2000244,SF=3000305,FA=4000976
8025174 2FHE A:81-216 P56598 81-216 8037553 2FHE A:81-216 P56598 81-216 TP=1,CL=1000000,CF=2000244,SF=3000305,FA=4000976
8025177 1GNW A:86-211 P46422 87-212 8037556 1GNW A:86-211 P46422 87-212 TP=1,CL=1000000,CF=2000244,SF=3000305,FA=4000976
8025179 1AXD A:81-210 P12653 82-210 8037558 1AXD A:81-210 P12653 82-210 TP=1,CL=1000000,CF=2000244,SF=3000305,FA=4000976
8025182 1AW9 A:83-217 Q9ZP62 83-217 8037561 1AW9 A:83-217 Q9ZP62 83-217 TP=1,CL=1000000,CF=2000244,SF=3000305,FA=4000976
8025183 1PMT A:81-201 P15214 81-201 8037562 1PMT A:81-201 P15214 81-201 TP=1,CL=1000000,CF=2000244,SF=3000305,FA=4000976
8025186 1F2E A:81-201 O33705 81-201 8037565 1F2E A:81-201 O33705 81-201 TP=1,CL=1000000,CF=2000244,SF=3000305,FA=4000976
8025219 1OKT A:86-211 Q8ILQ7 86-211 8037598 1OKT A:86-211 Q8ILQ7 86-211 TP=1,CL=1000000,CF=2000244,SF=3000305,FA=4000976
8025347 1K0D C:201-354 P23202 201-354 8037726 1K0D C:201-354 P23202 201-354 TP=1,CL=1000000,CF=2000244,SF=3000305,FA=4000976
8025365 1K0M A:92-240 O00299 92-240 8037744 1K0M A:92-240 O00299 92-240 TP=1,CL=1000000,CF=2000244,SF=3000305,FA=4000976
8026223 2CAQ A:85-207 P30113 85-207 8038602 2CAQ A:85-207 P30113 85-207 TP=1,CL=1000000,CF=2000244,SF=3000305,FA=4000976
8026640 1PN9 A:84-209 Q93113 84-209 8039019 1PN9 A:84-209 Q93113 84-209 TP=1,CL=1000000,CF=2000244,SF=3000305,FA=4000976
8026822 1GWC A:87-224 O04941 87-224 8039201 1GWC A:87-224 O04941 87-224 TP=1,CL=1000000,CF=2000244,SF=3000305,FA=4000976
8026932 2C4J A:86-218 P28161 86-218 8039311 2C4J A:86-218 P28161 86-218 TP=1,CL=1000000,CF=2000244,SF=3000305,FA=4000976
8027550 1JLV A:85-207 Q7KIF2 85-207 8039929 1JLV A:85-207 Q7KIF2 85-207 TP=1,CL=1000000,CF=2000244,SF=3000305,FA=4000976
8027557 1JLW A:91-217 Q7KIF1 91-217 8039936 1JLW A:91-217 Q7KIF1 91-217 TP=1,CL=1000000,CF=2000244,SF=3000305,FA=4000976
8027965 1R5A A:87-215 Q9GQG7 87-215 8040344 1R5A A:87-215 Q9GQG7 87-215 TP=1,CL=1000000,CF=2000244,SF=3000305,FA=4000976
8028117 1TW9 F:78-206 Q9NJQ6 76-204 8040496 1TW9 F:78-206 Q9NJQ6 76-204 TP=1,CL=1000000,CF=2000244,SF=3000305,FA=4000976
8028799 2FNO A:88-236 Q7D2W7 84-232 8041178 2FNO A:88-236 Q7D2W7 84-232 TP=1,CL=1000000,CF=2000244,SF=3000305,FA=4000976
8030265 1TU7 A:78-208 P46427 78-208 8042644 1TU7 A:78-208 P46427 78-208 TP=1,CL=1000000,CF=2000244,SF=3000305,FA=4000976
8030328 1K3Y A:81-222 P08263 81-222 8042707 1K3Y A:81-222 P08263 81-222 TP=1,CL=1000000,CF=2000244,SF=3000305,FA=4000976
8030782 1M0U A:123-249 P41043 123-249 8043161 1M0U A:123-249 P41043 123-249 TP=1,CL=1000000,CF=2000244,SF=3000305,FA=4000976
8031447 1NHY A:76-219 P29547 76-219 8043825 1NHY A:76-219 P29547 76-219 TP=1,CL=1000000,CF=2000244,SF=3000305,FA=4000976
8045281 2HSN A:4-162 P00958 2-160 8089968 2HSN A:78-162 P00958 76-160 TP=1,CL=1000000,CF=2000244,SF=3000305,FA=4004390
8089969 2HRK A:20-196 P46655 2-178 8089973 2HRK A:88-196 P46655 70-178 TP=1,CL=1000000,CF=2000244,SF=3000305,FA=4007692
8046268 4AGS B:91-221 A4I8P2 91-221 8093292 4AGS B:91-221 A4I8P2 91-221 TP=1,CL=1000000,CF=2000244,SF=3000305,FA=4000976
8093291 4AGS B:315-444 A4I8P2 315-444 8093293 4AGS B:315-444 A4I8P2 315-444 TP=1,CL=1000000,CF=2000244,SF=3000305,FA=4000976
8046269 4YAP A:90-222 G2IN94 90-222 8093298 4YAP A:90-222 G2IN94 90-222 TP=1,CL=1000000,CF=2000244,SF=3000305,FA=4000976
8046270 4G10 A:90-222 Q9WXJ9 90-222 8093301 4G10 A:90-222 Q9WXJ9 90-222 TP=1,CL=1000000,CF=2000244,SF=3000305,FA=4000976
8098275 5LCZ B:86-210 P04903 86-210 8098276 5LCZ B:86-210 P04903 86-210 TP=1,CL=1000000,CF=2000244,SF=3000305,FA=4000976
8021014 1X93 A:31-73 O25010 31-73 8033394 1X93 A:31-73 O25010 31-73 TP=1,CL=1000000,CF=2000239,SF=3000295,FA=4000608
8021124 2AY0 A:3-45 P09546 3-45 8033504 2AY0 A:3-45 P09546 3-45 TP=1,CL=1000000,CF=2000239,SF=3000295,FA=4001365
8021493 1XRX A:1-35 P0AFY8 1-35 8033873 1XRX A:1-35 P0AFY8 1-35 TP=1,CL=1000000,CF=2000239,SF=3000295,FA=4001307
8021548 2EFV A:6-87 Q57812 6-87 8033928 2EFV A:6-87 Q57812 6-87 TP=1,CL=1000000,CF=2000239,SF=3000295,FA=4001368
8021850 1Y9B A:3-83 Q9K2J6 3-83 8034230 1Y9B A:3-83 Q9K2J6 3-83 TP=1,CL=1000000,CF=2000239,SF=3000295,FA=4001313
8023970 1ZX3 A:10-95 Q82XL7 10-95 8036349 1ZX3 A:10-95 Q82XL7 10-95 TP=1,CL=1000000,CF=2000239,SF=3000295,FA=4001304
8024343 1IRQ A:24-71 Q57468 24-71 8036722 1IRQ A:24-71 Q57468 24-71 TP=1,CL=1000000,CF=2000239,SF=3000295,FA=4000609
8024448 2RH3 A:82-202 P07166 82-202 8036827 2RH3 A:82-202 P07166 82-202 TP=1,CL=1000000,CF=2000239,SF=3000295,FA=4001363
8025037 1BAZ A:5-53 P03050 5-53 8037416 1BAZ A:5-53 P03050 5-53 TP=1,CL=1000000,CF=2000239,SF=3000295,FA=4000974
8025054 1MNT A:1-51 P03049 2-52 8037433 1MNT A:1-51 P03049 2-52 TP=1,CL=1000000,CF=2000239,SF=3000295,FA=4000974
8025055 2CPG A:1-43 P13920 1-43 8037434 2CPG A:1-43 P13920 1-43 TP=1,CL=1000000,CF=2000239,SF=3000295,FA=4000608
8025057 1CMC A:1-104 P0A8U6 2-105 8037436 1CMC A:1-104 P0A8U6 2-105 TP=1,CL=1000000,CF=2000239,SF=3000295,FA=4000610
8025787 2BJ7 A:1-50 O58316 1-50 8038166 2BJ7 A:1-50 O58316 1-50 TP=1,CL=1000000,CF=2000239,SF=3000295,FA=4000608
8026060 1P94 A:1-76 Q9KJ82 1-76 8038439 1P94 A:1-76 Q9KJ82 1-76 TP=1,CL=1000000,CF=2000239,SF=3000295,FA=4000608
8026136 2BSQ E:2-70 Q5F881 2-70 8038515 2BSQ E:2-70 Q5F881 2-70 TP=1,CL=1000000,CF=2000239,SF=3000295,FA=4001309
8030125 2HZA A:1-48 P0A6Z6 1-48 8042504 2HZA A:1-48 P0A6Z6 1-48 TP=1,CL=1000000,CF=2000239,SF=3000295,FA=4000608
8044731 5CEG C:2-86 F7YBW8 2-86 8052309 5CEG C:2-86 F7YBW8 2-86 TP=1,CL=1000000,CF=2000239,SF=3000295,FA=4004105
8044732 3KXE C:5-79 P58091 5-79 8052310 3KXE C:5-79 P58091 5-79 TP=1,CL=1000000,CF=2000239,SF=3000295,FA=4004105
8044736 4P7D A:1-135 A0A5P8YCM0 1-135 8052312 4P7D A:93-135 A0A5P8YCM0 93-135 TP=1,CL=1000000,CF=2000239,SF=3000295,FA=4004109
8044789 2AN7 A:1-83 P22995 1-83 8052671 2AN7 A:1-83 P22995 1-83 TP=1,CL=1000000,CF=2000239,SF=3000295,FA=4004134
8074027 2JXI A:1-45 Q88D80 1-45 8074028 2JXI A:1-45 Q88D80 1-45 TP=1,CL=1000000,CF=2000239,SF=3000295,FA=4001365
8045581 4FXE A:2-69 P0C079 2-69 8090994 4FXE A:2-45 P0C079 2-45 TP=1,CL=1000000,CF=2000239,SF=3000295,FA=4004546
8045582 4Q2U K:4-86 Q47150 4-86 8090996 4Q2U K:4-48 Q47150 4-48 TP=1,CL=1000000,CF=2000239,SF=3000295,FA=4004546
8046109 2K6L A:1-51 Q8NL33 1-51 8092892 2K6L A:1-51 Q8NL33 1-51 TP=1,CL=1000000,CF=2000239,SF=3000295,FA=4004883
8094264 4ML0 K:3-86 A0A140ND86 3-86 8094265 4ML0 K:3-48 A0A140ND86 3-48 TP=1,CL=1000000,CF=2000239,SF=3000295,FA=4004546
8100625 2JXH B:46-90 Q9R9T7 1-45 8100626 2JXH B:46-90 Q9R9T7 1-45 TP=1,CL=1000000,CF=2000239,SF=3000295,FA=4001365
8046945 4D8J A:87-149 P0A8N0 87-149 8106456 4D8J A:87-149 P0A8N0 87-149 TP=1,CL=1000000,CF=2000239,SF=3000295,FA=4005381
8046946 3VEA A:100-162 Q8ZG78 87-149 8106459 3VEA A:100-162 Q8ZG78 87-149 TP=1,CL=1000000,CF=2000239,SF=3000295,FA=4005381
8107275 7R5A B:6-78 P58093 6-78 8107276 7R5A B:6-78 P58093 6-78 TP=1,CL=1000000,CF=2000239,SF=3000295,FA=4004105
8031250 1WLG A:71-363 P0A1J1 72-364 8043628 1WLG A:71-363 P0A1J1 72-364 TP=1,CL=1000001,CF=2000240,SF=3000296,FA=4003129
8028547 1UTY A:8-160 P23065 8-160 8040926 1UTY A:8-160 P23065 8-160 TP=1,CL=1000001,CF=2000245,SF=3000306,FA=4001727
8024713 1NYO A:1-163 P9WNF5 31-193 8037092 1NYO A:1-163 P9WNF5 31-193 TP=1,CL=1000001,CF=2001018,SF=3001664,FA=4002728
8031692 1O70 A:328-467 P10674 328-467 8044070 1O70 A:328-467 P10674 328-467 TP=1,CL=1000001,CF=2001018,SF=3001664,FA=4002728
8031693 1O70 A:468-624 P10674 468-624 8044071 1O70 A:468-624 P10674 468-624 TP=1,CL=1000001,CF=2001018,SF=3001664,FA=4002728
8028358 1RKL A:1-36 Q99380 1-36 8040737 1RKL A:1-36 Q99380 1-36 TP=2,CL=1000000,CF=2000395,SF=3000297,FA=4001722
8027273 2VSG A:1-358 P26329 24-381 8039652 2VSG A:1-358 P26329 24-381 TP=3,CL=1000000,CF=2001019,SF=3001665,FA=4003851
8020850 1WQJ I:2-63 P05019 50-111 8033230 1WQJ I:2-63 P05019 50-111 TP=1,CL=1000004,CF=2000247,SF=3000307,FA=4003135
8025645 1EFE A:1-37,A:38-60 P01308 25-61,88-110 8038024 1EFE A:1-37,A:38-60 P01308 25-61,88-110 TP=1,CL=1000004,CF=2000247,SF=3000307,FA=4003135
8025718 1ZEI A:1-30,A:33-53 P01315 25-54,88-108 8038097 1ZEI A:1-30,A:33-53 P01315 25-54,88-108 TP=1,CL=1000004,CF=2000247,SF=3000307,FA=4003135
8070328 2DSP I:2-68 Q9NP10 27-93 8070329 2DSP I:2-68 Q9NP10 27-93 TP=1,CL=1000004,CF=2000247,SF=3000307,FA=4003135
8070330 3KR3 D:5-64 P01344 29-88 8070331 3KR3 D:5-64 P01344 29-88 TP=1,CL=1000004,CF=2000247,SF=3000307,FA=4003135
8072338 2INS B:2-30,A:1-21 P01317 26-54,85-105 8072339 2INS B:2-30,A:1-21 P01317 26-54,85-105 TP=1,CL=1000004,CF=2000247,SF=3000307,FA=4003135
8092067 6RLX B:-2-24,A:-3-20 P04090 26-52,162-185 8092068 6RLX B:-2-24,A:-3-20 P04090 26-52,162-185 TP=1,CL=1000004,CF=2000247,SF=3000307,FA=4003135
8093941 6PXW D:2-76 A6XGL2 26-98 8093942 6PXW D:2-76 A6XGL2 26-98 TP=1,CL=1000004,CF=2000247,SF=3000307,FA=4003135
8025256 1OLT A:4-444 P32131 4-444 8037635 1OLT A:4-444 P32131 4-444 TP=1,CL=1000002,CF=2000031,SF=3000308,FA=4000978
8027899 1R30 A:4-315 P12996 4-315 8040278 1R30 A:4-315 P12996 4-315 TP=1,CL=1000002,CF=2000031,SF=3000308,FA=4000977
8028079 1TV8 A:3-329 P65388 3-329 8040458 1TV8 A:3-329 P65388 3-329 TP=1,CL=1000002,CF=2000031,SF=3000308,FA=4001968
8046292 5EXJ A:31-311 P9WK91 31-311 8093361 5EXJ A:31-311 P9WK91 31-311 TP=1,CL=1000002,CF=2000031,SF=3000308,FA=4005004
8083942 4U0O B:8-288 Q8DLC2 8-288 8093362 4U0O B:8-288 Q8DLC2 8-288 TP=1,CL=1000002,CF=2000031,SF=3000308,FA=4005004
8101572 2FB2 A:3-329 P69848 3-329 8101573 2FB2 A:3-329 P69848 3-329 TP=1,CL=1000002,CF=2000031,SF=3000308,FA=4001968
8048356 4K37 B:3-369 Q0TTH1 3-369 8106651 4K37 B:3-369 Q0TTH1 3-369 TP=1,CL=1000002,CF=2000031,SF=3000308,FA=4006068
8048600 5WGG A:79-450 A3DDW1 79-450 8106653 5WGG A:79-450 A3DDW1 79-450 TP=1,CL=1000002,CF=2000031,SF=3000308,FA=4006068
8048357 4M7T A:1-250 Q8G907 1-250 8106654 4M7T A:1-250 Q8G907 1-250 TP=1,CL=1000002,CF=2000031,SF=3000308,FA=4006068
8106657 5V1T A:81-439 A0A0Z8EWX1 81-439 8106658 5V1T A:81-439 A0A0Z8EWX1 81-439 TP=1,CL=1000002,CF=2000031,SF=3000308,FA=4006068
8048601 3C8F A:1-245 P0A9N4 2-246 8106661 3C8F A:1-245 P0A9N4 2-246 TP=1,CL=1000002,CF=2000031,SF=3000308,FA=4006158
8048602 3CAN A:7-185 A6L094 124-302 8106662 3CAN A:7-185 A6L094 124-302 TP=1,CL=1000002,CF=2000031,SF=3000308,FA=4006158
8020767 1HGZ A:1-46 P82889 1-46 8033147 1HGZ A:1-46 P82889 1-46 TP=3,CL=1000000,CF=2000962,SF=3001666,FA=4003852
8020937 1NH4 A:6-49 P69539 29-72 8033317 1NH4 A:6-49 P69539 29-72 TP=3,CL=1000000,CF=2000962,SF=3001666,FA=4003852
8025765 1PJF A:1-46 P03621 37-82 8038144 1PJF A:1-46 P03621 37-82 TP=3,CL=1000000,CF=2000962,SF=3001666,FA=4003852
8027123 1IFK A:1-51 P03619 24-74 8039502 1IFK A:1-51 P03619 24-74 TP=3,CL=1000000,CF=2000962,SF=3001666,FA=4003852
8027124 1IFL A:1-53 P03620 30-82 8039503 1IFL A:1-53 P03620 30-82 TP=3,CL=1000000,CF=2000962,SF=3001666,FA=4003852
8027127 2IFO A:1-46 P03622 1-44 8039506 2IFO A:1-46 P03622 1-44 TP=3,CL=1000000,CF=2000962,SF=3001666,FA=4003852
8027129 2CPS A:1-50 P69541 24-73 8039508 2CPS A:1-50 P69541 24-73 TP=3,CL=1000000,CF=2000962,SF=3001666,FA=4003852
8027130 1IFP A:1-44 P03623 1-44 8039509 1IFP A:1-44 P03623 1-44 TP=3,CL=1000000,CF=2000962,SF=3001666,FA=4003852
8021537 2ED6 A:32-201 Q9ICB7 32-201 8033917 2ED6 A:32-201 Q9ICB7 32-201 TP=1,CL=1000001,CF=2000241,SF=3000298,FA=4001723
8021539 2EDM A:41-201 Q0PW17 41-201 8033919 2EDM A:41-201 Q0PW17 41-201 TP=1,CL=1000001,CF=2000241,SF=3000298,FA=4001723
8026760 1PV7 A:1-417 P02920 1-417 8039139 1PV7 A:1-417 P02920 1-417 TP=2,CL=1000000,CF=2000248,SF=3000310,FA=4001730
8026845 1PW4 A:5-448 P08194 5-448 8039224 1PW4 A:5-448 P08194 5-448 TP=2,CL=1000000,CF=2000248,SF=3000310,FA=4001728
8024791 1JMX A:163-281 Q8VW85 211-329 8037170 1JMX A:163-281 Q8VW85 211-329 TP=1,CL=1000001,CF=2000900,SF=3000299,FA=4003130
8026099 1PBY A:166-273 Q8VUT0 189-296 8038478 1PBY A:166-273 Q8VUT0 189-296 TP=1,CL=1000001,CF=2000900,SF=3000299,FA=4003130
8045699 3E3C B:1-111 Q7DB61 1-111 8053920 3E3C B:1-111 Q7DB61 1-111 TP=1,CL=1000001,CF=2000900,SF=3000299,FA=4004624
8045700 2OVS A:1-111 O85638 1-111 8053921 2OVS A:1-111 O85638 1-111 TP=1,CL=1000001,CF=2000900,SF=3000299,FA=4004624
8045476 2X8S A:371-469 P42293 371-469 8090559 2X8S A:371-469 P42293 371-469 TP=1,CL=1000001,CF=2000900,SF=3000299,FA=4004488
8045477 4KC7 A:369-470 A5IKD4 369-470 8090562 4KC7 A:369-470 A5IKD4 369-470 TP=1,CL=1000001,CF=2000900,SF=3000299,FA=4004488
8045478 3LV4 A:371-472 Q65D31 371-472 8090568 3LV4 A:371-472 Q65D31 371-472 TP=1,CL=1000001,CF=2000900,SF=3000299,FA=4004488
8090572 2M4L A:2-99 Q8A9G9 22-119 8090571 2M4L A:2-99 Q8A9G9 22-119 TP=1,CL=1000001,CF=2000900,SF=3000299,FA=4007708
8046553 2JMB A:1-79 A9CH91 1-79 8101166 2JMB A:1-79 A9CH91 1-79 TP=1,CL=1000001,CF=2000900,SF=3000299,FA=4005147
8020410 1MM0 A:1-36 P82321 1-36 8032790 1MM0 A:1-36 P82321 1-36 TP=1,CL=1000004,CF=2000181,SF=3000309,FA=4003175
8020846 1HP2 A:1-37 P46114 1-37 8033226 1HP2 A:1-37 P46114 1-37 TP=1,CL=1000004,CF=2000181,SF=3000309,FA=4003142
8020891 1WT8 A:1-31 Q7Z0H4 24-54 8033271 1WT8 A:1-31 Q7Z0H4 24-54 TP=1,CL=1000004,CF=2000181,SF=3000309,FA=4003142
8023504 1HLY A:1-39 P59847 1-39 8035884 1HLY A:1-39 P59847 1-39 TP=1,CL=1000004,CF=2000181,SF=3000309,FA=4003142
8023804 1KV0 A:1-66 P59854 1-66 8036184 1KV0 A:1-66 P59854 1-66 TP=1,CL=1000004,CF=2000181,SF=3000309,FA=4003136
8023926 1M2S A:1-37 Q9NBG9 23-59 8036305 1M2S A:1-37 Q9NBG9 23-59 TP=1,CL=1000004,CF=2000181,SF=3000309,FA=4003142
8024123 1MR4 A:1-47 P32026 26-72 8036502 1MR4 A:1-47 P32026 26-72 TP=1,CL=1000004,CF=2000181,SF=3000309,FA=4003181
8024194 1I2U A:1-44 P81544 1-44 8036573 1I2U A:1-44 P81544 1-44 TP=1,CL=1000004,CF=2000181,SF=3000309,FA=4003175
8024264 1N4N A:1-47 Q8H6Q1 26-72 8036643 1N4N A:1-47 Q8H6Q1 26-72 TP=1,CL=1000004,CF=2000181,SF=3000309,FA=4003181
8024323 1N8M A:1-38 P58498 1-38 8036702 1N8M A:1-38 P58498 1-38 TP=1,CL=1000004,CF=2000181,SF=3000309,FA=4003142
8024712 1JKZ A:1-46 P81929 1-46 8037091 1JKZ A:1-46 P81929 1-46 TP=1,CL=1000004,CF=2000181,SF=3000309,FA=4003181
8024764 1JLZ A:1-23 P83243 1-23 8037143 1JLZ A:1-23 P83243 1-23 TP=1,CL=1000004,CF=2000181,SF=3000309,FA=4003142
8024945 2ASC A:2-64 P17728 20-82 8037324 2ASC A:2-64 P17728 20-82 TP=1,CL=1000004,CF=2000181,SF=3000309,FA=4003136
8025274 1OMY A:2-65 Q9GQW3 20-83 8037653 1OMY A:2-65 Q9GQW3 20-83 TP=1,CL=1000004,CF=2000181,SF=3000309,FA=4003136
8025298 1JZA A:1-66 P01493 20-85 8037677 1JZA A:1-66 P01493 20-85 TP=1,CL=1000004,CF=2000181,SF=3000309,FA=4003136
8025653 1OZZ A:1-44 P84156 1-44 8038032 1OZZ A:1-44 P84156 1-44 TP=1,CL=1000004,CF=2000181,SF=3000309,FA=4003175
8025660 2Z3S A:1-39 2Z3S_A 1-39 8038039 2Z3S A:1-39 2Z3S_A 1-39 TP=1,CL=1000004,CF=2000181,SF=3000309,FA=4003142
8025720 1PE4 A:1-67 P63019 1-67 8038099 1PE4 A:1-67 P63019 1-67 TP=1,CL=1000004,CF=2000181,SF=3000309,FA=4003136
8025779 2SN3 A:1-65 P01494 20-84 8038158 2SN3 A:1-65 P01494 20-84 TP=1,CL=1000004,CF=2000181,SF=3000309,FA=4003136
8025784 2B3C A:1-64 P01491 20-83 8038163 2B3C A:1-64 P01491 20-83 TP=1,CL=1000004,CF=2000181,SF=3000309,FA=4003136
8025785 1VNB A:1-65 P01492 20-84 8038164 1VNB A:1-65 P01492 20-84 TP=1,CL=1000004,CF=2000181,SF=3000309,FA=4003136
8025788 1NRA A:1-63 P46066 1-63 8038167 1NRA A:1-63 P46066 1-63 TP=1,CL=1000004,CF=2000181,SF=3000309,FA=4003136
8025789 1AHO A:1-64 P01484 20-83 8038168 1AHO A:1-64 P01484 20-83 TP=1,CL=1000004,CF=2000181,SF=3000309,FA=4003136
8025791 1CN2 A:1-66 P01495 17-82 8038170 1CN2 A:1-66 P01495 17-82 TP=1,CL=1000004,CF=2000181,SF=3000309,FA=4003136
8025792 1BCG A:1-73 P56637 19-91 8038171 1BCG A:1-73 P56637 19-91 TP=1,CL=1000004,CF=2000181,SF=3000309,FA=4003136
8025793 1SNB A:1-64 P54135 1-64 8038172 1SNB A:1-64 P54135 1-64 TP=1,CL=1000004,CF=2000181,SF=3000309,FA=4003136
8025794 1DJT A:1-64 P45697 20-83 8038173 1DJT A:1-64 P45697 20-83 TP=1,CL=1000004,CF=2000181,SF=3000309,FA=4003136
8025795 1CHZ A:1-64 P58488 1-64 8038174 1CHZ A:1-64 P58488 1-64 TP=1,CL=1000004,CF=2000181,SF=3000309,FA=4003136
8025796 1SN4 A:1-64 P58328 1-64 8038175 1SN4 A:1-64 P58328 1-64 TP=1,CL=1000004,CF=2000181,SF=3000309,FA=4003136
8025797 1DQ7 A:1-64 P60277 1-64 8038176 1DQ7 A:1-64 P60277 1-64 TP=1,CL=1000004,CF=2000181,SF=3000309,FA=4003136
8025800 1LQQ A:1-64 P01487 1-64 8038179 1LQQ A:1-64 P01487 1-64 TP=1,CL=1000004,CF=2000181,SF=3000309,FA=4003136
8025807 1BMR A:1-67 P56678 1-67 8038186 1BMR A:1-67 P56678 1-67 TP=1,CL=1000004,CF=2000181,SF=3000309,FA=4003136
8025810 1BIG A:1-37 Q9NII6 21-57 8038189 1BIG A:1-37 Q9NII6 21-57 TP=1,CL=1000004,CF=2000181,SF=3000309,FA=4003142
8025813 1BKT A:1-37 Q9NII7 23-59 8038192 1BKT A:1-37 Q9NII7 23-59 TP=1,CL=1000004,CF=2000181,SF=3000309,FA=4003142
8025817 2BMT A:1-37 Q9NII5 22-58 8038196 2BMT A:1-37 Q9NII5 22-58 TP=1,CL=1000004,CF=2000181,SF=3000309,FA=4003142
8025819 1DU9 A:1-28 Q9NJP7 29-56 8038198 1DU9 A:1-28 Q9NJP7 29-56 TP=1,CL=1000004,CF=2000181,SF=3000309,FA=4003142
8025821 1MTX A:1-39 P40755 1-39 8038200 1MTX A:1-39 P40755 1-39 TP=1,CL=1000004,CF=2000181,SF=3000309,FA=4003142
8025822 1SXM A:1-39 P08815 1-39 8038201 1SXM A:1-39 P08815 1-39 TP=1,CL=1000004,CF=2000181,SF=3000309,FA=4003142
8025824 1TXM A:1-34 P80719 1-34 8038203 1TXM A:1-34 P80719 1-34 TP=1,CL=1000004,CF=2000181,SF=3000309,FA=4003142
8025825 2CRD A:1-37 P13487 23-59 8038204 2CRD A:1-37 P13487 23-59 TP=1,CL=1000004,CF=2000181,SF=3000309,FA=4003142
8025828 1SCY A:1-31 P16341 1-31 8038207 1SCY A:1-31 P16341 1-31 TP=1,CL=1000004,CF=2000181,SF=3000309,FA=4003142
8025830 1AGT A:1-38 P46111 1-38 8038209 1AGT A:1-38 P46111 1-38 TP=1,CL=1000004,CF=2000181,SF=3000309,FA=4003142
8025831 1CHL A:1-36 P45639 1-36 8038210 1CHL A:1-36 P45639 1-36 TP=1,CL=1000004,CF=2000181,SF=3000309,FA=4003142
8025832 1C55 A:1-40 P59936 1-40 8038211 1C55 A:1-40 P59936 1-40 TP=1,CL=1000004,CF=2000181,SF=3000309,FA=4003142
8025834 1TSK A:1-35 P56219 23-57 8038213 1TSK A:1-35 P56219 23-57 TP=1,CL=1000004,CF=2000181,SF=3000309,FA=4003142
8025835 1SIS A:1-35 P15222 1-35 8038214 1SIS A:1-35 P15222 1-35 TP=1,CL=1000004,CF=2000181,SF=3000309,FA=4003142
8025836 1PNH A:1-31 P31719 1-31 8038215 1PNH A:1-31 P31719 1-31 TP=1,CL=1000004,CF=2000181,SF=3000309,FA=4003142
8025838 1ACW A:1-29 P56215 1-29 8038217 1ACW A:1-29 P56215 1-29 TP=1,CL=1000004,CF=2000181,SF=3000309,FA=4003142
8025840 1SCO A:1-38 P55896 1-38 8038219 1SCO A:1-38 P55896 1-38 TP=1,CL=1000004,CF=2000181,SF=3000309,FA=4003142
8025841 2KTX A:1-38 P24662 1-38 8038220 2KTX A:1-38 P24662 1-38 TP=1,CL=1000004,CF=2000181,SF=3000309,FA=4003142
8025842 1LIR A:1-37 P45628 23-59 8038221 1LIR A:1-37 P45628 23-59 TP=1,CL=1000004,CF=2000181,SF=3000309,FA=4003142
8025844 2PTA A:4-38 P55927 13-47 8038223 2PTA A:4-38 P55927 13-47 TP=1,CL=1000004,CF=2000181,SF=3000309,FA=4003142
8025845 1C49 A:4-38 P55928 1-35 8038224 1C49 A:4-38 P55928 1-35 TP=1,CL=1000004,CF=2000181,SF=3000309,FA=4003142
8025846 1QKY A:1-38 P58490 1-38 8038225 1QKY A:1-38 P58490 1-38 TP=1,CL=1000004,CF=2000181,SF=3000309,FA=4003142
8025847 1FJN A:1-38 P80571 1-38 8038226 1FJN A:1-38 P80571 1-38 TP=1,CL=1000004,CF=2000181,SF=3000309,FA=4003171
8025849 1MYN A:1-44 P41964 27-70 8038228 1MYN A:1-44 P41964 27-70 TP=1,CL=1000004,CF=2000181,SF=3000309,FA=4003175
8025850 1ICA A:1-40 P10891 55-94 8038229 1ICA A:1-40 P10891 55-94 TP=1,CL=1000004,CF=2000181,SF=3000309,FA=4003175
8025853 1GPT A:1-47 P20230 1-47 8038232 1GPT A:1-47 P20230 1-47 TP=1,CL=1000004,CF=2000181,SF=3000309,FA=4003181
8025854 1GPS A:1-47 P20158 1-47 8038233 1GPS A:1-47 P20158 1-47 TP=1,CL=1000004,CF=2000181,SF=3000309,FA=4003181
8025856 1AYJ A:1-51 P69241 30-80 8038235 1AYJ A:1-51 P69241 30-80 TP=1,CL=1000004,CF=2000181,SF=3000309,FA=4003181
8025857 1BK8 A:1-50 Q7M1F3 1-50 8038236 1BK8 A:1-50 Q7M1F3 1-50 TP=1,CL=1000004,CF=2000181,SF=3000309,FA=4003181
8025859 1BRZ A:1-54 P56552 1-54 8038238 1BRZ A:1-54 P56552 1-54 TP=1,CL=1000004,CF=2000181,SF=3000309,FA=4003181
8025944 1PVZ A:1-31 Q95NK7 24-54 8038323 1PVZ A:1-31 Q95NK7 24-54 TP=1,CL=1000004,CF=2000181,SF=3000309,FA=4003142
8025974 1PX9 A:1-42 Q86QT3 21-62 8038353 1PX9 A:1-42 Q86QT3 21-62 TP=1,CL=1000004,CF=2000181,SF=3000309,FA=4003142
8026454 1PJV A:1-32 O46028 29-60 8038833 1PJV A:1-32 O46028 29-60 TP=1,CL=1000004,CF=2000181,SF=3000309,FA=4003142
8027838 1R1G A:1-31 P83407 1-31 8040217 1R1G A:1-31 P83407 1-31 TP=1,CL=1000004,CF=2000181,SF=3000309,FA=4003142
8028679 1L4V A:1-40 P18313 55-94 8041058 1L4V A:1-40 P18313 55-94 TP=1,CL=1000004,CF=2000181,SF=3000309,FA=4003175
8029382 1WM7 A:1-29 Q9U8D2 29-57 8041761 1WM7 A:1-29 Q9U8D2 29-57 TP=1,CL=1000004,CF=2000181,SF=3000309,FA=4003142
8029384 1WM8 A:1-28 Q9U8D1 29-56 8041763 1WM8 A:1-28 Q9U8D1 29-56 TP=1,CL=1000004,CF=2000181,SF=3000309,FA=4003142
8029408 1UGL A:1-50 Q9SE17 25-74 8041787 1UGL A:1-50 Q9SE17 25-74 TP=1,CL=1000004,CF=2000181,SF=3000309,FA=4003181
8029993 1T0Z A:1-72 O77091 19-90 8042372 1T0Z A:1-72 O77091 19-90 TP=1,CL=1000004,CF=2000181,SF=3000309,FA=4003136
8030247 1J5J A:1-36 Q9BKB7 22-57 8042626 1J5J A:1-36 Q9BKB7 22-57 TP=1,CL=1000004,CF=2000181,SF=3000309,FA=4003142
8030302 1JXC A:2-68 Q42328 23-89 8042681 1JXC A:2-68 Q42328 23-89 TP=1,CL=1000004,CF=2000181,SF=3000309,FA=4003181
8031266 1WMT A:1-41 P0C194 22-62 8043644 1WMT A:1-41 P0C194 22-62 TP=1,CL=1000004,CF=2000181,SF=3000309,FA=4003142
8031435 1NH5 A:1-59 P58779 1-59 8043813 1NH5 A:1-59 P58779 1-59 TP=1,CL=1000004,CF=2000181,SF=3000309,FA=4003136
8031530 1NPI A:1-61 P15226 21-81 8043908 1NPI A:1-61 P15226 21-81 TP=1,CL=1000004,CF=2000181,SF=3000309,FA=4003136
8065285 6ATM C:1-37 P0C908 23-59 8065286 6ATM C:1-37 P0C908 23-59 TP=1,CL=1000004,CF=2000181,SF=3000309,FA=4003142
8065289 6AY7 A:1-39 P45696 23-59 8065290 6AY7 A:1-39 P45696 23-59 TP=1,CL=1000004,CF=2000181,SF=3000309,FA=4003142
8067508 1WWN A:1-69 O61668 19-87 8067509 1WWN A:1-69 O61668 19-87 TP=1,CL=1000004,CF=2000181,SF=3000309,FA=4003136
8067510 4HHF A:1-65 P84646 1-65 8067511 4HHF A:1-65 P84646 1-65 TP=1,CL=1000004,CF=2000181,SF=3000309,FA=4003136
8067512 1T1T A:1-63 P58910 1-63 8067513 1T1T A:1-63 P58910 1-63 TP=1,CL=1000004,CF=2000181,SF=3000309,FA=4003136
8067514 2I61 A:1-61 Q26292 22-82 8067515 2I61 A:1-61 Q26292 22-82 TP=1,CL=1000004,CF=2000181,SF=3000309,FA=4003136
8070356 2KBH A:1-66 Q9NJC7 20-85 8070357 2KBH A:1-66 Q9NJC7 20-85 TP=1,CL=1000004,CF=2000181,SF=3000309,FA=4003136
8070358 2KBK A:1-64 O61705 20-83 8070359 2KBK A:1-64 O61705 20-83 TP=1,CL=1000004,CF=2000181,SF=3000309,FA=4003136
8070360 5MOU A:1-66 P09981 1-66 8070361 5MOU A:1-66 P09981 1-66 TP=1,CL=1000004,CF=2000181,SF=3000309,FA=4003136
8070362 5CY0 A:1-63 P01496 14-76 8070363 5CY0 A:1-63 P01496 14-76 TP=1,CL=1000004,CF=2000181,SF=3000309,FA=4003136
8070364 2KJA A:1-66 P45663 20-85 8070365 2KJA A:1-66 P45663 20-85 TP=1,CL=1000004,CF=2000181,SF=3000309,FA=4003136
8070366 2LI7 A:1-66 P08900 1-66 8070367 2LI7 A:1-66 P08900 1-66 TP=1,CL=1000004,CF=2000181,SF=3000309,FA=4003136
8073809 6ATN A:1-37 Q5G8B6 23-59 8073810 6ATN A:1-37 Q5G8B6 23-59 TP=1,CL=1000004,CF=2000181,SF=3000309,FA=4003142
8073811 2AXK A:1-38 P84777 24-61 8073812 2AXK A:1-38 P84777 24-61 TP=1,CL=1000004,CF=2000181,SF=3000309,FA=4003142
8073813 6AVD A:3-40 Q6XLL6 24-61 8073814 6AVD A:3-40 Q6XLL6 24-61 TP=1,CL=1000004,CF=2000181,SF=3000309,FA=4003142
8073815 6AY8 A:0-37 Q86BX0 23-60 8073816 6AY8 A:0-37 Q86BX0 23-60 TP=1,CL=1000004,CF=2000181,SF=3000309,FA=4003142
8073817 1QUZ A:1-34 P59867 1-34 8073818 1QUZ A:1-34 P59867 1-34 TP=1,CL=1000004,CF=2000181,SF=3000309,FA=4003142
8073819 6AU7 A:1-36 P59938 22-57 8073820 6AU7 A:1-36 P59938 22-57 TP=1,CL=1000004,CF=2000181,SF=3000309,FA=4003142
8073821 6GGZ 1:2-37 P60208 2-37 8073822 6GGZ 1:2-37 P60208 2-37 TP=1,CL=1000004,CF=2000181,SF=3000309,FA=4003142
8076366 1WZ5 A:1-34 Q10726 1-34 8076367 1WZ5 A:1-34 Q10726 1-34 TP=1,CL=1000004,CF=2000181,SF=3000309,FA=4003142
8076675 2LLD A:1-40 P86471 53-92 8076676 2LLD A:1-40 P86471 53-92 TP=1,CL=1000004,CF=2000181,SF=3000309,FA=4003175
8076677 2E3E A:1-43 Q17027 63-102 8076678 2E3E A:1-43 Q17027 63-102 TP=1,CL=1000004,CF=2000181,SF=3000309,FA=4003175
8076679 2LN4 A:1-43 A9XFZ7 38-80 8076680 2LN4 A:1-43 A9XFZ7 38-80 TP=1,CL=1000004,CF=2000181,SF=3000309,FA=4003175
8077361 2K9O A:1-36 P0DJ31 1-36 8077362 2K9O A:1-36 P0DJ31 1-36 TP=1,CL=1000004,CF=2000181,SF=3000309,FA=4003142
8077672 6AVA A:3-38 P15220 1-36 8077673 6AVA A:3-38 P15220 1-36 TP=1,CL=1000004,CF=2000181,SF=3000309,FA=4003142
8078322 2LR3 A:1-47 G7L736 30-76 8078323 2LR3 A:1-47 G7L736 30-76 TP=1,CL=1000004,CF=2000181,SF=3000309,FA=4003181
8078324 5NCE A:1-50 A4L7R7 34-83 8078325 5NCE A:1-50 A4L7R7 34-83 TP=1,CL=1000004,CF=2000181,SF=3000309,FA=4003181
8078326 5KK4 A:1-47 C0HK49 1-47 8078327 5KK4 A:1-47 C0HK49 1-47 TP=1,CL=1000004,CF=2000181,SF=3000309,FA=4003181
8078330 1TI5 A:1-46 Q6T418 28-73 8078331 1TI5 A:1-46 Q6T418 28-73 TP=1,CL=1000004,CF=2000181,SF=3000309,FA=4003181
8078332 4UJ0 B:3-49 Q40128 27-73 8078333 4UJ0 B:3-49 Q40128 27-73 TP=1,CL=1000004,CF=2000181,SF=3000309,FA=4003181
8078334 4AB0 A:2-47 Q8GTM0 27-72 8078335 4AB0 A:2-47 Q8GTM0 27-72 TP=1,CL=1000004,CF=2000181,SF=3000309,FA=4003181
8080005 2M8B B:2-51 Q29SA6 31-80 8080006 2M8B B:2-51 Q29SA6 31-80 TP=1,CL=1000004,CF=2000181,SF=3000309,FA=4003181
8082976 2N2R A:1-51 P30230 30-80 8082977 2N2R A:1-51 P30230 30-80 TP=1,CL=1000004,CF=2000181,SF=3000309,FA=4003181
8082978 2N2Q A:1-54 P0C8Y5 1-54 8082979 2N2Q A:1-54 P0C8Y5 1-54 TP=1,CL=1000004,CF=2000181,SF=3000309,FA=4003181
8083421 3PSM A:1-47 Q6B519 1-47 8083422 3PSM A:1-47 Q6B519 1-47 TP=1,CL=1000004,CF=2000181,SF=3000309,FA=4003181
8083423 2GL1 A:1-47 Q8W434 29-75 8083424 2GL1 A:1-47 Q8W434 29-75 TP=1,CL=1000004,CF=2000181,SF=3000309,FA=4003181
8088990 2KTC A:3-34 P60209 1-32 8088991 2KTC A:3-34 P60209 1-32 TP=1,CL=1000004,CF=2000181,SF=3000309,FA=4003142
8046225 2MFJ A:1-68 W5RZ24 3-70 8093080 2MFJ A:1-68 W5RZ24 3-70 TP=1,CL=1000004,CF=2000181,SF=3000309,FA=4004968
8046226 2D56 A:1-53 P90683 19-71 8093081 2D56 A:1-53 P90683 19-71 TP=1,CL=1000004,CF=2000181,SF=3000309,FA=4004968
8083684 5IX5 A:2-68 G5EC68 19-85 8093082 5IX5 A:2-68 G5EC68 19-85 TP=1,CL=1000004,CF=2000181,SF=3000309,FA=4004968
8093953 6D8Y A:1-30 P59870 1-30 8093954 6D8Y A:1-30 P59870 1-30 TP=1,CL=1000004,CF=2000181,SF=3000309,FA=4003142
8093995 6DMZ A:1-47 B6SJE6 18-64 8093996 6DMZ A:1-47 B6SJE6 18-64 TP=1,CL=1000004,CF=2000181,SF=3000309,FA=4003181
8094143 6LCQ B:1-49 Q6K209 32-80 8094144 6LCQ B:1-49 Q6K209 32-80 TP=1,CL=1000004,CF=2000181,SF=3000309,FA=4003181
8094181 6NOM A:1-47 P81930 1-47 8094182 6NOM A:1-47 P81930 1-47 TP=1,CL=1000004,CF=2000181,SF=3000309,FA=4003181
8094484 6MRY A:1-48 A0A4V8H030 1-48 8094485 6MRY A:1-48 A0A4V8H030 1-48 TP=1,CL=1000004,CF=2000181,SF=3000309,FA=4003181
8094888 5XA6 A:1-38 A0A384E0Y8 25-62 8094889 5XA6 A:1-38 A0A384E0Y8 25-62 TP=1,CL=1000004,CF=2000181,SF=3000309,FA=4003171
8095026 6MZT A:1-37 P0DL37 25-61 8095027 6MZT A:1-37 P0DL37 25-61 TP=1,CL=1000004,CF=2000181,SF=3000309,FA=4003142
8095502 6PX8 A:2-37 A0A3G5BIB1 34-69 8095503 6PX8 A:2-37 A0A3G5BIB1 34-69 TP=1,CL=1000004,CF=2000181,SF=3000309,FA=4003175
8097357 6VXW A:1-66 C0HK69 1-66 8097358 6VXW A:1-66 C0HK69 1-66 TP=1,CL=1000004,CF=2000181,SF=3000309,FA=4003136
8097777 7C31 A:1-47 F6HGI0 28-74 8097778 7C31 A:1-47 F6HGI0 28-74 TP=1,CL=1000004,CF=2000181,SF=3000309,FA=4003181
8100891 6VPN A:1-47 V7BTW4 29-75 8100892 6VPN A:1-47 V7BTW4 29-75 TP=1,CL=1000004,CF=2000181,SF=3000309,FA=4003181
8102149 6THI A:1-64 P86408 20-83 8102150 6THI A:1-64 P86408 20-83 TP=1,CL=1000004,CF=2000181,SF=3000309,FA=4003136
8107159 7LNS A:1-50 A4L7R8 34-83 8107160 7LNS A:1-50 A4L7R8 34-83 TP=1,CL=1000004,CF=2000181,SF=3000309,FA=4003181
8023485 1PUC A:2-102 P08463 2-102 8035865 1PUC A:2-102 P08463 2-102 TP=1,CL=1000003,CF=2000249,SF=3000311,FA=4001729
8023487 1QB3 A:6-118 P20486 6-118 8035867 1QB3 A:6-118 P20486 6-118 TP=1,CL=1000003,CF=2000249,SF=3000311,FA=4001729
8023490 1CKS A:2-75 P33552 2-75 8035870 1CKS A:2-75 P33552 2-75 TP=1,CL=1000003,CF=2000249,SF=3000311,FA=4001729
8024961 2AST C:3005-3073 P61024 5-73 8037340 2AST C:3005-3073 P61024 5-73 TP=1,CL=1000003,CF=2000249,SF=3000311,FA=4001729
8098017 6GU3 C:1-74 K9J4F7 11-84 8098018 6GU3 C:1-74 K9J4F7 11-84 TP=1,CL=1000003,CF=2000249,SF=3000311,FA=4001729
8020870 2J3W B:21-188 Q6DGL5 21-188 8033250 2J3W B:21-188 Q6DGL5 21-188 TP=1,CL=1000003,CF=2001021,SF=3001668,FA=4003802
8022772 2OSO A:5-156 Q58855 5-156 8035152 2OSO A:5-156 Q58855 5-156 TP=1,CL=1000003,CF=2001021,SF=3001668,FA=4002339
8028345 1U55 A:1-188 Q8RBX6 1-188 8040724 1U55 A:1-188 Q8RBX6 1-188 TP=1,CL=1000003,CF=2001021,SF=3001668,FA=4002733
8031026 1WC9 A:12-172 O55013 12-172 8043404 1WC9 A:12-172 O55013 12-172 TP=1,CL=1000003,CF=2001021,SF=3001668,FA=4003802
8065539 1SZ7 A:13-171 O43617 13-171 8065540 1SZ7 A:13-171 O43617 13-171 TP=1,CL=1000003,CF=2001021,SF=3001668,FA=4003802
8065541 3CUE E:6-193 P36149 6-193 8065542 3CUE E:25-183 P36149 25-183 TP=1,CL=1000003,CF=2001021,SF=3001668,FA=4003802
8045416 3NJC A:1-145 P42955 1-145 8090573 3NJC A:18-145 P42955 18-145 TP=1,CL=1000003,CF=2001021,SF=3001668,FA=4004464
8095320 6AQ3 B:11-181 A0A2D0TCJ8 11-181 8095321 6AQ3 B:11-181 A0A2D0TCJ8 11-181 TP=1,CL=1000003,CF=2001021,SF=3001668,FA=4003802
8103415 7B6R H:31-194 Q7K2Q8 31-194 8103416 7B6R H:31-194 Q7K2Q8 31-194 TP=1,CL=1000003,CF=2001021,SF=3001668,FA=4003802
8103525 7B6D G:10-178 Q9VSY8 10-178 8103526 7B6D G:10-178 Q9VSY8 10-178 TP=1,CL=1000003,CF=2001021,SF=3001668,FA=4003802
8047722 5CHH A:5-227 Q9I0P9 5-227 8104123 5CHH A:5-227 Q9I0P9 5-227 TP=1,CL=1000003,CF=2001021,SF=3001668,FA=4005784
8029193 1SGO A:1-139 Q9P0R6 1-139 8041572 1SGO A:1-139 Q9P0R6 1-139 TP=1,CL=1000003,CF=2000119,SF=3001669,FA=4001482
8024801 2ANU A:5-233 Q9WZ29 5-233 8037180 2ANU A:5-233 Q9WZ29 5-233 TP=1,CL=1000002,CF=2000673,SF=3000312,FA=4000443
8025709 1PB0 A:1-245 P75914 1-245 8038088 1PB0 A:1-245 P75914 1-245 TP=1,CL=1000002,CF=2000673,SF=3000312,FA=4000443
8028805 1V77 A:7-208 O59543 7-208 8041184 1V77 A:7-208 O59543 7-208 TP=1,CL=1000002,CF=2000673,SF=3000312,FA=4002021
8066106 3WZ0 E:12-217 Q5JH47 12-217 8066107 3WZ0 E:12-217 Q5JH47 12-217 TP=1,CL=1000002,CF=2000673,SF=3000312,FA=4002021
8090836 3E38 A:35-225 A6L615 35-225 8090837 3E38 A:35-225 A6L615 35-225 TP=1,CL=1000002,CF=2000673,SF=3000312,FA=4000443
8018029 2OLR A:6-540 P22259 6-540 8018030 2OLR A:228-465 P22259 228-465 TP=1,CL=1000002,CF=2001024,SF=3001670,FA=4000841
8018040 1NHX A:10-622 P35558 10-622 8018041 1NHX A:260-547 P35558 260-547 TP=1,CL=1000002,CF=2001024,SF=3001670,FA=4000841
8018050 1KO7 A:130-298 Q9S1H5 130-298 8018051 1KO7 A:130-287 Q9S1H5 130-287 TP=1,CL=1000002,CF=2001024,SF=3001670,FA=4003457
8018061 3TQF A:15-179 Q820W5 15-179 8018062 3TQF A:15-179 Q820W5 15-179 TP=1,CL=1000002,CF=2001024,SF=3001670,FA=4003457
8055989 1II2 A:2-523 V5BN69 2-523 8055991 1II2 A:201-523 V5BN69 201-523 TP=1,CL=1000002,CF=2001024,SF=3001670,FA=4000841
8055994 1J3B B:2-528 Q5SLL5 2-528 8055995 1J3B B:212-528 Q5SLL5 212-528 TP=1,CL=1000002,CF=2001024,SF=3001670,FA=4000841
8055997 1YLH A:4-539 A6VKV4 3-537 8055998 1YLH A:228-539 A6VKV4 226-537 TP=1,CL=1000002,CF=2001024,SF=3001670,FA=4000841
8056000 1YTM A:2-518 O09460 2-518 8056001 1YTM A:221-518 O09460 221-518 TP=1,CL=1000002,CF=2001024,SF=3001670,FA=4000841
8056003 3MOE A:1-622 P07379 1-622 8056004 3MOE A:260-622 P07379 260-622 TP=1,CL=1000002,CF=2001024,SF=3001670,FA=4000841
8056006 2ZCI A:15-606 Q9AEM1 15-606 8056007 2ZCI A:246-606 Q9AEM1 246-606 TP=1,CL=1000002,CF=2001024,SF=3001670,FA=4000841
8056009 2FAF A:34-641 P21642 34-641 8056010 2FAF A:279-641 P21642 279-641 TP=1,CL=1000002,CF=2001024,SF=3001670,FA=4000841
8018058 1KKM A:135-310 Q9RE09 135-310 8057754 1KKM A:135-290 Q9RE09 135-290 TP=1,CL=1000002,CF=2001024,SF=3001670,FA=4003457
8089734 1KNX A:133-307 P75548 133-307 8089735 1KNX A:133-291 P75548 133-291 TP=1,CL=1000002,CF=2001024,SF=3001670,FA=4003457
8024793 1JMX B:4-349 Q8VW82 34-379 8037172 1JMX B:4-349 Q8VW82 34-379 TP=1,CL=1000001,CF=2001013,SF=3001671,FA=4003131
8026100 1PBY B:1-337 Q8VUS7 22-358 8038479 1PBY B:1-337 Q8VUS7 22-358 TP=1,CL=1000001,CF=2001013,SF=3001671,FA=4003131
8030467 2BBK H:19-373 P29894 63-417 8042846 2BBK H:19-373 P29894 63-417 TP=1,CL=1000001,CF=2001013,SF=3001671,FA=4002731
8030468 2MAD H:6-371 P23006 58-423 8042847 2MAD H:6-371 P23006 58-423 TP=1,CL=1000001,CF=2001013,SF=3001671,FA=4002731
8030486 1L0Q A:1-301 Q50245 43-343 8042865 1L0Q A:1-301 Q50245 43-343 TP=1,CL=1000001,CF=2001013,SF=3001671,FA=4002745
8046193 4R5O B:120-448 Q8A7N7 120-448 8093017 4R5O B:120-448 Q8A7N7 120-448 TP=1,CL=1000001,CF=2001013,SF=3001671,FA=4004945
8019931 1RH9 A:30-399 Q8L5J1 30-399 8032311 1RH9 A:30-399 Q8L5J1 30-399 TP=1,CL=1000002,CF=2000031,SF=3000313,FA=4003164
8019994 1VEM A:1-417 P36924 31-447 8032374 1VEM A:1-417 P36924 31-447 TP=1,CL=1000002,CF=2000031,SF=3000313,FA=4003138
8020001 1VF8 A:1-245,A:316-372 O35744 22-266,337-393 8032381 1VF8 A:1-245,A:316-372 O35744 22-266,337-393 TP=1,CL=1000002,CF=2000031,SF=3000313,FA=4003194
8020004 1VFF A:1-423 O58104 1-423 8032384 1VFF A:1-423 O58104 1-423 TP=1,CL=1000002,CF=2000031,SF=3000313,FA=4003184
8020122 1G0C A:228-580 P19424 228-580 8032502 1G0C A:228-580 P19424 228-580 TP=1,CL=1000002,CF=2000031,SF=3000313,FA=4003164
8020153 1E43 A:1-393 P00692 32-424 8032533 1E43 A:1-393 P00692 32-424 TP=1,CL=1000002,CF=2000031,SF=3000313,FA=4003138
8020160 1E4I A:2-448 P22073 2-448 8032540 1E4I A:2-448 P22073 2-448 TP=1,CL=1000002,CF=2000031,SF=3000313,FA=4003184
8020163 1E4M M:3-501 P29736 3-501 8032543 1E4M M:3-501 P29736 3-501 TP=1,CL=1000002,CF=2000031,SF=3000313,FA=4003184
8020228 1TVN A:1-293 O86099 33-325 8032608 1TVN A:1-293 O86099 33-325 TP=1,CL=1000002,CF=2000031,SF=3000313,FA=4003164
8020236 1E6P A:2-291,A:380-446 Q54276 2-291,380-446 8032616 1E6P A:2-291,A:380-446 Q54276 2-291,380-446 TP=1,CL=1000002,CF=2000031,SF=3000313,FA=4003194
8020287 1TZ7 A:1-485 O66937 1-485 8032667 1TZ7 A:1-485 O66937 1-485 TP=1,CL=1000002,CF=2000031,SF=3000313,FA=4003138
8020305 1M53 A:43-520 Q8KR84 43-520 8032685 1M53 A:43-520 Q8KR84 43-520 TP=1,CL=1000002,CF=2000031,SF=3000313,FA=4003138
8020425 1ESW A:1-500 O87172 1-500 8032805 1ESW A:1-500 O87172 1-500 TP=1,CL=1000002,CF=2000031,SF=3000313,FA=4003138
8020499 1GJW A:1-572 O33838 1-572 8032879 1GJW A:1-572 O33838 1-572 TP=1,CL=1000002,CF=2000031,SF=3000313,FA=4003138
8020520 2GJX A:167-528 P06865 167-528 8032900 2GJX A:167-528 P06865 167-528 TP=1,CL=1000002,CF=2000031,SF=3000313,FA=4003199
8020568 1MXG A:1-361 Q7LYT7 26-386 8032948 1MXG A:1-361 Q7LYT7 26-386 TP=1,CL=1000002,CF=2000031,SF=3000313,FA=4003138
8020604 1W91 A:14-360 Q9ZFM2 14-360 8032984 1W91 A:14-360 Q9ZFM2 14-360 TP=1,CL=1000002,CF=2000031,SF=3000313,FA=4003164
8020640 1WB0 A:22-266,A:337-388 Q13231 22-266,335-386 8033020 1WB0 A:22-266,A:337-388 Q13231 22-266,335-386 TP=1,CL=1000002,CF=2000031,SF=3000313,FA=4003194
8020692 1WCG A:3-464 Q95X01 3-464 8033072 1WCG A:3-464 Q95X01 3-464 TP=1,CL=1000002,CF=2000031,SF=3000313,FA=4003184
8020701 1WDP A:6-495 P10538 7-496 8033081 1WDP A:6-495 P10538 7-496 TP=1,CL=1000002,CF=2000031,SF=3000313,FA=4003138
8020746 1VBU A:517-840 Q9WXS5 23-346 8033126 1VBU A:517-840 Q9WXS5 23-346 TP=1,CL=1000002,CF=2000031,SF=3000313,FA=4003164
8020788 1WKY A:34-330 Q4W8M3 34-330 8033168 1WKY A:34-330 Q4W8M3 34-330 TP=1,CL=1000002,CF=2000031,SF=3000313,FA=4003164
8020989 1HX0 A:1-403 P00690 16-418 8033369 1HX0 A:1-403 P00690 16-418 TP=1,CL=1000002,CF=2000031,SF=3000313,FA=4003138
8021060 1WZA A:28-436 Q8GPL8 28-436 8033440 1WZA A:28-436 Q8GPL8 28-436 TP=1,CL=1000002,CF=2000031,SF=3000313,FA=4003138
8021076 1WZL A:121-502 Q08751 121-502 8033456 1WZL A:121-502 Q08751 121-502 TP=1,CL=1000002,CF=2000031,SF=3000313,FA=4003138
8021133 1NP2 A:5-430 Q9L794 5-430 8033513 1NP2 A:5-430 Q9L794 5-430 TP=1,CL=1000002,CF=2000031,SF=3000313,FA=4003184
8021158 1X1N A:2-524 Q06801 54-576 8033538 1X1N A:2-524 Q06801 54-576 TP=1,CL=1000002,CF=2000031,SF=3000313,FA=4003138
8021195 1X38 A:1-388 Q9XEI3 26-413 8033575 1X38 A:1-388 Q9XEI3 26-413 TP=1,CL=1000002,CF=2000031,SF=3000313,FA=4003202
8021619 2FHF A:403-965 2FHF_A 372-934 8033999 2FHF A:403-965 2FHF_A 372-934 TP=1,CL=1000002,CF=2000031,SF=3000313,FA=4003138
8021624 1ODZ A:42-422 P49424 42-422 8034004 1ODZ A:42-422 P49424 42-422 TP=1,CL=1000002,CF=2000031,SF=3000313,FA=4003164
8022018 1JFX A:1-217 P25310 78-294 8034398 1JFX A:1-217 P25310 78-294 TP=1,CL=1000002,CF=2000031,SF=3000313,FA=4003326
8022107 1YHT A:16-359 Q840G9 16-359 8034487 1YHT A:16-359 Q840G9 16-359 TP=1,CL=1000002,CF=2000031,SF=3000313,FA=4003199
8022248 2JE8 A:331-678 Q8AAK6 331-678 8034628 2JE8 A:331-678 Q8AAK6 331-678 TP=1,CL=1000002,CF=2000031,SF=3000313,FA=4003164
8022259 2J8G A:2-190 P15057 2-190 8034639 2J8G A:2-190 P15057 2-190 TP=1,CL=1000002,CF=2000031,SF=3000313,FA=4003326
8022459 1YQ2 A:313-609 Q8KRF6 313-609 8034839 1YQ2 A:313-609 Q8KRF6 313-609 TP=1,CL=1000002,CF=2000031,SF=3000313,FA=4003164
8022501 1UAS A:1-273 Q9FXT4 56-328 8034881 1UAS A:1-273 Q9FXT4 56-328 TP=1,CL=1000002,CF=2000031,SF=3000313,FA=4003138
8022563 1UD2 A:1-390 Q93I48 22-411 8034943 1UD2 A:1-390 Q93I48 22-411 TP=1,CL=1000002,CF=2000031,SF=3000313,FA=4003138
8022590 1UG6 A:4-429 Q8GEB3 4-429 8034970 1UG6 A:4-429 Q8GEB3 4-429 TP=1,CL=1000002,CF=2000031,SF=3000313,FA=4003184
8022662 2O9O A:1-239,A:308-361 Q7YS85 22-260,329-382 8035042 2O9O A:1-239,A:308-361 Q7YS85 22-260,329-382 TP=1,CL=1000002,CF=2000031,SF=3000313,FA=4003194
8022743 1Z32 X:1-403 P0DUB6 16-418 8035123 1Z32 X:1-403 P0DUB6 16-418 TP=1,CL=1000002,CF=2000031,SF=3000313,FA=4003138
8022754 1UUQ A:22-431 Q6QT42 46-455 8035134 1UUQ A:22-431 Q6QT42 46-455 TP=1,CL=1000002,CF=2000031,SF=3000313,FA=4003164
8023152 1V6W A:1-303 Q7SI98 1-303 8035532 1V6W A:1-303 Q7SI98 1-303 TP=1,CL=1000002,CF=2000031,SF=3000313,FA=4003164
8023262 1FCU A:10-333 Q08169 42-365 8035642 1FCU A:10-333 Q08169 42-365 TP=1,CL=1000002,CF=2000031,SF=3000313,FA=4003187
8023275 2PI6 A:1-239,A:308-360 Q6TMG6 1-239,308-360 8035655 2PI6 A:1-239,A:308-360 Q6TMG6 1-239,308-360 TP=1,CL=1000002,CF=2000031,SF=3000313,FA=4003194
8023427 1G5A A:1-554 Q9ZEU2 9-562 8035807 1G5A A:1-554 Q9ZEU2 9-562 TP=1,CL=1000002,CF=2000031,SF=3000313,FA=4003138
8023444 1G94 A:1-354 P29957 25-378 8035824 1G94 A:1-354 P29957 25-378 TP=1,CL=1000002,CF=2000031,SF=3000313,FA=4003138
8023449 1H3G A:96-517 Q8KKG0 114-535 8035829 1H3G A:96-517 Q8KKG0 114-535 TP=1,CL=1000002,CF=2000031,SF=3000313,FA=4003138
8023465 1H4P A:41-448 P23776 41-448 8035845 1H4P A:41-448 P23776 41-448 TP=1,CL=1000002,CF=2000031,SF=3000313,FA=4003164
8023497 1HL9 B:7-356 Q9WYE2 7-356 8035877 1HL9 B:7-356 Q9WYE2 7-356 TP=1,CL=1000002,CF=2000031,SF=3000313,FA=4000966
8023609 1VJZ A:5-329 Q9X274 5-329 8035989 1VJZ A:5-329 Q9X274 5-329 TP=1,CL=1000002,CF=2000031,SF=3000313,FA=4003164
8023726 1GOK A:1-303 P23360 27-329 8036106 1GOK A:1-303 P23360 27-329 TP=1,CL=1000002,CF=2000031,SF=3000313,FA=4003164
8024018 1ZY9 A:178-525 G4FEF4 178-525 8036397 1ZY9 A:178-525 G4FEF4 178-525 TP=1,CL=1000002,CF=2000031,SF=3000313,FA=4003298
8024115 1MQQ A:143-678 Q8VVD2 143-678 8036494 1MQQ A:143-678 Q8VVD2 143-678 TP=1,CL=1000002,CF=2000031,SF=3000313,FA=4002839
8024320 1N82 A:2-331 Q09LY9 2-331 8036699 1N82 A:2-331 Q09LY9 2-331 TP=1,CL=1000002,CF=2000031,SF=3000313,FA=4003164
8024442 2AAM A:28-312 Q9X1D0 28-312 8036821 2AAM A:28-312 Q9X1D0 28-312 TP=1,CL=1000002,CF=2000031,SF=3000313,FA=4002318
8024476 1JAK A:151-506 O85361 151-506 8036855 1JAK A:151-506 O85361 151-506 TP=1,CL=1000002,CF=2000031,SF=3000313,FA=4003199
8024492 1NOF A:44-320 Q46961 44-320 8036871 1NOF A:44-320 Q46961 44-320 TP=1,CL=1000002,CF=2000031,SF=3000313,FA=4003164
8024520 1NQ6 A:1-302 Q59922 46-347 8036899 1NQ6 A:1-302 Q59922 46-347 TP=1,CL=1000002,CF=2000031,SF=3000313,FA=4003164
8024769 2V3G A:8-280 P16218 30-302 8037148 2V3G A:8-280 P16218 30-302 TP=1,CL=1000002,CF=2000031,SF=3000313,FA=4003164
8024939 1O7A A:200-554 P07686 200-554 8037318 1O7A A:200-554 P07686 200-554 TP=1,CL=1000002,CF=2000031,SF=3000313,FA=4003199
8025284 1JZ8 A:334-625 P00722 335-626 8037663 1JZ8 A:334-625 P00722 335-626 TP=1,CL=1000002,CF=2000031,SF=3000313,FA=4003164
8025434 2VVN A:127-436 Q89ZI2 148-457 8037813 2VVN A:127-436 Q89ZI2 148-457 TP=1,CL=1000002,CF=2000031,SF=3000313,FA=4002839
8025474 2VZS A:336-674 Q56F26 336-674 8037853 2VZS A:336-674 Q56F26 336-674 TP=1,CL=1000002,CF=2000031,SF=3000313,FA=4003164
8025633 1OWQ A:1-239,A:308-361 P30922 22-260,329-382 8038012 1OWQ A:1-239,A:308-361 P30922 22-260,329-382 TP=1,CL=1000002,CF=2000031,SF=3000313,FA=4003194
8025736 2BHZ A:111-530 Q9RX51 111-528 8038115 2BHZ A:111-530 Q9RX51 111-528 TP=1,CL=1000002,CF=2000031,SF=3000313,FA=4003138
8026112 2C7F A:17-386 A3DIH0 17-386 8038491 2C7F A:17-386 A3DIH0 17-386 TP=1,CL=1000002,CF=2000031,SF=3000313,FA=4003164
8026202 1EA9 C:122-503 1EA9_C 122-503 8038581 1EA9 C:122-503 1EA9_C 122-503 TP=1,CL=1000002,CF=2000031,SF=3000313,FA=4003138
8026244 2CBI A:179-495 Q0TR53 179-495 8038623 2CBI A:179-495 Q0TR53 179-495 TP=1,CL=1000002,CF=2000031,SF=3000313,FA=4002839
8026328 2BVY A:5-370 Q9XCV5 55-420 8038707 2BVY A:5-370 Q9XCV5 55-420 TP=1,CL=1000002,CF=2000031,SF=3000313,FA=4003164
8026391 2CEQ A:1-489 P22498 1-489 8038770 2CEQ A:1-489 P22498 1-489 TP=1,CL=1000002,CF=2000031,SF=3000313,FA=4003184
8026401 1R85 A:9-379 P40943 37-407 8038780 1R85 A:9-379 P40943 37-407 TP=1,CL=1000002,CF=2000031,SF=3000313,FA=4003164
8026665 2C0H A:18-367 Q8WPJ2 18-367 8039044 2C0H A:18-367 Q8WPJ2 18-367 TP=1,CL=1000002,CF=2000031,SF=3000313,FA=4003164
8026726 1GVI A:124-505 O69007 124-505 8039105 1GVI A:124-505 O69007 124-505 TP=1,CL=1000002,CF=2000031,SF=3000313,FA=4003138
8027006 1H1N A:1-305 Q8TG26 31-335 8039385 1H1N A:1-305 Q8TG26 31-335 TP=1,CL=1000002,CF=2000031,SF=3000313,FA=4003164
8027024 2CYG A:29-340 O22317 29-340 8039403 2CYG A:29-340 O22317 29-340 TP=1,CL=1000002,CF=2000031,SF=3000313,FA=4003164
8027164 2D3N A:5-398 P19571 38-431 8039543 2D3N A:5-398 P19571 38-431 TP=1,CL=1000002,CF=2000031,SF=3000313,FA=4003138
8027347 1ITX A:33-337,A:410-451 P20533 33-337,410-451 8039726 1ITX A:33-337,A:410-451 P20533 33-337,410-451 TP=1,CL=1000002,CF=2000031,SF=3000313,FA=4003194
8027464 1SZN A:1-314 Q92456 28-341 8039843 1SZN A:1-314 Q92456 28-341 TP=1,CL=1000002,CF=2000031,SF=3000313,FA=4003138
8027510 2DT1 A:1-239,A:308-362 Q8SPQ0 22-260,329-383 8039889 2DT1 A:1-239,A:308-362 Q8SPQ0 22-260,329-383 TP=1,CL=1000002,CF=2000031,SF=3000313,FA=4003194
8027525 1JI1 A:123-554 Q60053 152-583 8039904 1JI1 A:123-554 Q60053 152-583 TP=1,CL=1000002,CF=2000031,SF=3000313,FA=4003138
8027572 1JND A:2-278,A:371-420 Q9V3D4 22-298,391-440 8039951 1JND A:2-278,A:371-420 Q9V3D4 22-298,391-440 TP=1,CL=1000002,CF=2000031,SF=3000313,FA=4003194
8027653 1QW9 A:18-384 Q9XBQ3 18-384 8040032 1QW9 A:18-384 Q9XBQ3 18-384 TP=1,CL=1000002,CF=2000031,SF=3000313,FA=4003164
8027733 1TA3 A:1-274 Q8L5C6 31-304 8040112 1TA3 A:1-274 Q8L5C6 31-304 TP=1,CL=1000002,CF=2000031,SF=3000313,FA=4003194
8027734 1TA3 B:1-301 Q00177 27-327 8040113 1TA3 B:1-301 Q00177 27-327 TP=1,CL=1000002,CF=2000031,SF=3000313,FA=4003164
8027963 1R46 A:32-323 P06280 32-323 8040342 1R46 A:32-323 P06280 32-323 TP=1,CL=1000002,CF=2000031,SF=3000313,FA=4003138
8028041 1R7A A:1-434 A0ZZH6 1-434 8040420 1R7A A:1-434 A0ZZH6 1-434 TP=1,CL=1000002,CF=2000031,SF=3000313,FA=4003138
8028114 2F2H A:248-585 P31434 248-585 8040493 2F2H A:248-585 P31434 248-585 TP=1,CL=1000002,CF=2000031,SF=3000313,FA=4003298
8028271 1KTB A:1-293 Q90744 1-293 8040650 1KTB A:1-293 Q90744 1-293 TP=1,CL=1000002,CF=2000031,SF=3000313,FA=4003138
8028391 1UA7 A:4-347 P00691 45-388 8040770 1UA7 A:4-347 P00691 45-388 TP=1,CL=1000002,CF=2000031,SF=3000313,FA=4003138
8028677 1V08 A:12-502 P49235 66-556 8041056 1V08 A:12-502 P49235 66-556 TP=1,CL=1000002,CF=2000031,SF=3000313,FA=4003184
8028681 1V02 A:13-496 Q41290 64-547 8041060 1V02 A:13-496 Q41290 64-547 TP=1,CL=1000002,CF=2000031,SF=3000313,FA=4003184
8028688 1V0L A:2-303 P26514 43-344 8041067 1V0L A:2-303 P26514 43-344 TP=1,CL=1000002,CF=2000031,SF=3000313,FA=4003164
8028894 1LF1 A:4-301 Q59232 30-327 8041273 1LF1 A:4-301 Q59232 30-327 TP=1,CL=1000002,CF=2000031,SF=3000313,FA=4003164
8029098 1LWH A:1-391 P80099 1-391 8041477 1LWH A:1-391 P80099 1-391 TP=1,CL=1000002,CF=2000031,SF=3000313,FA=4003138
8029184 1SFS A:4-216 P84136 28-240 8041563 1SFS A:4-216 P84136 28-240 TP=1,CL=1000002,CF=2000031,SF=3000313,FA=4003326
8029424 1UHV A:14-359 P36906 14-359 8041803 1UHV A:14-359 P36906 14-359 TP=1,CL=1000002,CF=2000031,SF=3000313,FA=4003164
8029434 1X7F A:1-244 Q81HJ5 1-244 8041813 1X7F A:1-244 Q81HJ5 1-244 TP=1,CL=1000002,CF=2000031,SF=3000313,FA=4001929
8029594 1UQZ A:26-370 O68541 35-379 8041973 1UQZ A:26-370 O68541 35-379 TP=1,CL=1000002,CF=2000031,SF=3000313,FA=4003164
8029614 1US2 A:243-606 Q59675 243-606 8041993 1US2 A:243-606 Q59675 243-606 TP=1,CL=1000002,CF=2000031,SF=3000313,FA=4003164
8029701 2GUY A:1-381 P0C1B3 22-402 8042080 2GUY A:1-381 P0C1B3 22-402 TP=1,CL=1000002,CF=2000031,SF=3000313,FA=4003138
8029836 1GNX A:15-478 Q59976 15-478 8042215 1GNX A:15-478 Q59976 15-478 TP=1,CL=1000002,CF=2000031,SF=3000313,FA=4003184
8029868 1GQI A:152-712 B3PC73 172-732 8042247 1GQI A:152-712 B3PC73 172-732 TP=1,CL=1000002,CF=2000031,SF=3000313,FA=4002839
8030094 1TG7 A:41-394 Q700S9 41-394 8042473 1TG7 A:41-394 Q700S9 41-394 TP=1,CL=1000002,CF=2000031,SF=3000313,FA=4003303
8030119 1IV8 A:1-653 Q53688 1-653 8042498 1IV8 A:1-653 Q53688 1-653 TP=1,CL=1000002,CF=2000031,SF=3000313,FA=4003138
8030192 1J0H A:124-505 P38940 124-505 8042571 1J0H A:124-505 P38940 124-505 TP=1,CL=1000002,CF=2000031,SF=3000313,FA=4003138
8030249 1TR9 A:2-329 Q9KU37 2-329 8042628 1TR9 A:2-329 Q9KU37 2-329 TP=1,CL=1000002,CF=2000031,SF=3000313,FA=4003202
8030369 1KFW A:10-327,A:389-444 Q9REI6 48-365,427-482 8042748 1KFW A:10-327,A:389-444 Q9REI6 48-365,427-482 TP=1,CL=1000002,CF=2000031,SF=3000313,FA=4003194
8030458 1KWG A:1-393 O69315 1-393 8042837 1KWG A:1-393 O69315 1-393 TP=1,CL=1000002,CF=2000031,SF=3000313,FA=4003138
8030542 1UR4 A:11-397 Q65CX5 36-422 8042921 1UR4 A:11-397 Q65CX5 36-422 TP=1,CL=1000002,CF=2000031,SF=3000313,FA=4003164
8030651 2J75 B:3-444 Q08638 3-444 8043030 2J75 B:3-444 Q08638 3-444 TP=1,CL=1000002,CF=2000031,SF=3000313,FA=4003184
8030684 1LL7 A:36-292,A:355-427 P0CB51 36-292,355-427 8043063 1LL7 A:36-292,A:355-427 P0CB51 36-292,355-427 TP=1,CL=1000002,CF=2000031,SF=3000313,FA=4003194
8030859 1W32 A:1-346 P14768 265-610 8043238 1W32 A:1-346 P14768 265-610 TP=1,CL=1000002,CF=2000031,SF=3000313,FA=4003164
8030875 2NT0 A:78-431 P04062 117-470 8043254 2NT0 A:78-431 P04062 117-470 TP=1,CL=1000002,CF=2000031,SF=3000313,FA=4003164
8030919 1BLI A:3-393 P06278 32-422 8043298 1BLI A:3-393 P06278 32-422 TP=1,CL=1000002,CF=2000031,SF=3000313,FA=4003138
8030922 1HVX A:1-393 P06279 35-427 8043301 1HVX A:1-393 P06279 35-427 TP=1,CL=1000002,CF=2000031,SF=3000313,FA=4003138
8030932 1CXL A:1-406 P43379 28-433 8043311 1CXL A:1-406 P43379 28-433 TP=1,CL=1000002,CF=2000031,SF=3000313,FA=4003138
8030937 1CYG A:1-402 P31797 32-433 8043316 1CYG A:1-402 P31797 32-433 TP=1,CL=1000002,CF=2000031,SF=3000313,FA=4003138
8030938 1QHO A:1-407 P19531 34-440 8043317 1QHO A:1-407 P19531 34-440 TP=1,CL=1000002,CF=2000031,SF=3000313,FA=4003138
8030939 1PAM A:1-406 P05618 28-433 8043318 1PAM A:1-406 P05618 28-433 TP=1,CL=1000002,CF=2000031,SF=3000313,FA=4003138
8030943 1CIU A:1-406 P26827 28-433 8043322 1CIU A:1-406 P26827 28-433 TP=1,CL=1000002,CF=2000031,SF=3000313,FA=4003138
8030950 1JAE A:1-378 P56634 1-378 8043329 1JAE A:1-378 P56634 1-378 TP=1,CL=1000002,CF=2000031,SF=3000313,FA=4003138
8030951 2AAA A:1-381 P56271 1-381 8043330 2AAA A:1-381 P56271 1-381 TP=1,CL=1000002,CF=2000031,SF=3000313,FA=4003138
8030953 1EH9 A:91-490 Q55088 92-491 8043332 1EH9 A:91-490 Q55088 92-491 TP=1,CL=1000002,CF=2000031,SF=3000313,FA=4003138
8030956 1BF2 A:163-637 P10342 189-663 8043335 1BF2 A:163-637 P10342 189-663 TP=1,CL=1000002,CF=2000031,SF=3000313,FA=4003138
8030958 1JDC A:1-357 P13507 22-378 8043337 1JDC A:1-357 P13507 22-378 TP=1,CL=1000002,CF=2000031,SF=3000313,FA=4003138
8030960 1AVA A:1-346 P04063 25-370 8043339 1AVA A:1-346 P04063 25-370 TP=1,CL=1000002,CF=2000031,SF=3000313,FA=4003138
8030963 1UOK A:1-479 P21332 1-479 8043342 1UOK A:1-479 P21332 1-479 TP=1,CL=1000002,CF=2000031,SF=3000313,FA=4003138
8030967 1XYZ A:516-835 P10478 516-835 8043346 1XYZ A:516-835 P10478 516-835 TP=1,CL=1000002,CF=2000031,SF=3000313,FA=4003164
8030968 1M7X B:227-622 P07762 227-622 8043347 1M7X B:227-622 P07762 227-622 TP=1,CL=1000002,CF=2000031,SF=3000313,FA=4003138
8030970 1B1Y A:5-504 P16098 5-504 8043349 1B1Y A:5-504 P16098 5-504 TP=1,CL=1000002,CF=2000031,SF=3000313,FA=4003138
8030971 1BG4 A:1-302 P56588 1-302 8043350 1BG4 A:1-302 P56588 1-302 TP=1,CL=1000002,CF=2000031,SF=3000313,FA=4003164
8030972 1FA2 A:1-498 P10537 2-499 8043351 1FA2 A:1-498 P10537 2-499 TP=1,CL=1000002,CF=2000031,SF=3000313,FA=4003138
8030973 1EDG A:2-376 P17901 27-401 8043352 1EDG A:2-376 P17901 27-401 TP=1,CL=1000002,CF=2000031,SF=3000313,FA=4003164
8030974 1CEN A:1-340 P0C2S3 1-340 8043353 1CEN A:1-340 P0C2S3 1-340 TP=1,CL=1000002,CF=2000031,SF=3000313,FA=4003164
8030976 1ECE A:1-358 P54583 42-399 8043355 1ECE A:1-358 P54583 42-399 TP=1,CL=1000002,CF=2000031,SF=3000313,FA=4003164
8030978 7A3H A:4-303 O85465 30-329 8043357 7A3H A:4-303 O85465 30-329 TP=1,CL=1000002,CF=2000031,SF=3000313,FA=4003164
8030985 1EGZ A:1-291 P07103 44-334 8043364 1EGZ A:1-291 P07103 44-334 TP=1,CL=1000002,CF=2000031,SF=3000313,FA=4003164
8030986 1W9P A:39-298,A:361-433 Q873X9 39-298,361-433 8043365 1W9P A:39-298,A:361-433 Q873X9 39-298,361-433 TP=1,CL=1000002,CF=2000031,SF=3000313,FA=4003194
8030987 1BQC A:3-281 Q9ZF13 1-279 8043366 1BQC A:3-281 Q9ZF13 1-279 TP=1,CL=1000002,CF=2000031,SF=3000313,FA=4003164
8030990 1QNR A:1-344 Q99036 28-371 8043369 1QNR A:1-344 Q99036 28-371 TP=1,CL=1000002,CF=2000031,SF=3000313,FA=4003164
8030991 1GHS A:1-306 P15737 29-334 8043370 1GHS A:1-306 P15737 29-334 TP=1,CL=1000002,CF=2000031,SF=3000313,FA=4003164
8030992 1AQ0 A:1-306 P12257 7-312 8043371 1AQ0 A:1-306 P12257 7-312 TP=1,CL=1000002,CF=2000031,SF=3000313,FA=4003164
8031006 1BHG A:329-632 P08236 329-632 8043384 1BHG A:329-632 P08236 329-632 TP=1,CL=1000002,CF=2000031,SF=3000313,FA=4003164
8031010 1EDQ A:133-443,A:517-563 O83008 133-443,517-563 8043388 1EDQ A:133-443,A:517-563 O83008 133-443,517-563 TP=1,CL=1000002,CF=2000031,SF=3000313,FA=4003194
8031014 1QBA A:338-780 Q54468 338-780 8043392 1QBA A:338-780 Q54468 338-780 TP=1,CL=1000002,CF=2000031,SF=3000313,FA=4003199
8031017 1FH9 A:1-312 P07986 42-353 8043395 1FH9 A:1-312 P07986 42-353 TP=1,CL=1000002,CF=2000031,SF=3000313,FA=4003164
8031037 1CBG A:1-401 P26205 12-412 8043415 1CBG A:1-401 P26205 12-412 TP=1,CL=1000002,CF=2000031,SF=3000313,FA=4003184
8031044 1PBG B:1-468 P11546 1-468 8043422 1PBG B:1-468 P11546 1-468 TP=1,CL=1000002,CF=2000031,SF=3000313,FA=4003184
8031064 1QOX A:2-450 Q03506 2-450 8043442 1QOX A:2-450 Q03506 2-450 TP=1,CL=1000002,CF=2000031,SF=3000313,FA=4003184
8031086 1QVB A:1-481 Q9YGA8 1-481 8043464 1QVB A:1-481 Q9YGA8 1-481 TP=1,CL=1000002,CF=2000031,SF=3000313,FA=4003184
8031091 2HVM A:1-273 P23472 27-299 8043469 2HVM A:1-273 P23472 27-299 TP=1,CL=1000002,CF=2000031,SF=3000313,FA=4003194
8031096 1NAR A:1-289 Q08884 2-290 8043474 1NAR A:1-289 Q08884 2-290 TP=1,CL=1000002,CF=2000031,SF=3000313,FA=4003194
8031098 1CNV A:1-283 P49347 26-308 8043476 1CNV A:1-283 P49347 26-308 TP=1,CL=1000002,CF=2000031,SF=3000313,FA=4003194
8031099 2EBN A:5-289 P36911 55-339 8043477 2EBN A:5-289 P36911 55-339 TP=1,CL=1000002,CF=2000031,SF=3000313,FA=4003194
8031101 1EOK A:8-289 P36913 47-328 8043479 1EOK A:8-289 P36913 47-328 TP=1,CL=1000002,CF=2000031,SF=3000313,FA=4003194
8031104 1EDT A:6-270 P04067 48-312 8043482 1EDT A:6-270 P04067 48-312 TP=1,CL=1000002,CF=2000031,SF=3000313,FA=4003194
8031477 2PB1 A:7-400 P29717 45-438 8043855 2PB1 A:7-400 P29717 45-438 TP=1,CL=1000002,CF=2000031,SF=3000313,FA=4003164
8031767 1XRV A:1-239,A:308-361 Q29411 22-260,329-382 8044145 1XRV A:1-239,A:308-361 Q29411 22-260,329-382 TP=1,CL=1000002,CF=2000031,SF=3000313,FA=4003194
8032059 1FOB A:1-334 P48842 17-350 8044437 1FOB A:1-334 P48842 17-350 TP=1,CL=1000002,CF=2000031,SF=3000313,FA=4003164
8032131 1HJQ A:1-332 P83691 1-332 8044509 1HJQ A:1-332 P83691 1-332 TP=1,CL=1000002,CF=2000031,SF=3000313,FA=4003164
8032132 1HJS A:1-332 P83692 1-332 8044510 1HJS A:1-332 P83692 1-332 TP=1,CL=1000002,CF=2000031,SF=3000313,FA=4003164
8032134 1HJX A:22-260,A:329-383 P36222 22-260,329-383 8044512 1HJX A:22-260,A:329-383 P36222 22-260,329-383 TP=1,CL=1000002,CF=2000031,SF=3000313,FA=4003194
8032155 1HT6 A:1-347 P00693 25-371 8044533 1HT6 A:1-347 P00693 25-371 TP=1,CL=1000002,CF=2000031,SF=3000313,FA=4003138
8046502 4H41 C:46-366 Q8AAM9 46-366 8050046 4H41 C:46-366 Q8AAM9 46-366 TP=1,CL=1000002,CF=2000031,SF=3000313,FA=4005119
8050445 5D06 A:143-748 Q6FSK0 143-748 8051879 5D06 A:143-748 Q6FSK0 143-748 TP=1,CL=1000002,CF=2000031,SF=3000313,FA=4006896
8044660 2W91 A:222-520 Q93HW0 209-507 8051916 2W91 A:222-520 Q93HW0 209-507 TP=1,CL=1000002,CF=2000031,SF=3000313,FA=4004066
8044661 2VTF A:52-347 Q9ZB22 76-371 8051921 2VTF A:52-347 Q9ZB22 76-371 TP=1,CL=1000002,CF=2000031,SF=3000313,FA=4004066
8044662 3GDB A:222-520 Q8CZ52 222-520 8051926 3GDB A:222-520 Q8CZ52 222-520 TP=1,CL=1000002,CF=2000031,SF=3000313,FA=4004066
8044677 3VNY A:38-362 C1F2K5 38-362 8051977 3VNY A:38-362 C1F2K5 38-362 TP=1,CL=1000002,CF=2000031,SF=3000313,FA=4004076
8044678 5E98 B:55-109,A:159-416 Q9Y251 55-109,159-416 8051984 5E98 B:55-109,A:159-416 Q9Y251 55-109,159-416 TP=1,CL=1000002,CF=2000031,SF=3000313,FA=4004076
8044760 2DH2 A:121-433 P08195 222-534 8052501 2DH2 A:121-433 P08195 222-534 TP=1,CL=1000002,CF=2000031,SF=3000313,FA=4003138
8044835 5BY3 A:161-607 Q8A3J6 167-613 8053403 5BY3 A:161-461 Q8A3J6 167-467 TP=1,CL=1000002,CF=2000031,SF=3000313,FA=4004167
8044837 4C91 A:196-634 A7M022 196-634 8053409 4C91 A:196-487 A7M022 196-487 TP=1,CL=1000002,CF=2000031,SF=3000313,FA=4004167
8044836 4ZMH A:207-640 Q21JW4 207-640 8053417 4ZMH A:207-493 Q21JW4 207-493 TP=1,CL=1000002,CF=2000031,SF=3000313,FA=4004167
8044996 2ZUV B:3-432 E8MF13 3-432 8054007 2ZUV B:3-432 E8MF13 3-432 TP=1,CL=1000002,CF=2000031,SF=3000313,FA=4004244
8055437 1CGT A:1-406 P30920 35-440 8055438 1CGT A:1-406 P30920 35-440 TP=1,CL=1000002,CF=2000031,SF=3000313,FA=4003138
8055439 1EIB A:133-443,A:517-563 P07254 133-443,517-563 8055440 1EIB A:133-443,A:517-563 P07254 133-443,517-563 TP=1,CL=1000002,CF=2000031,SF=3000313,FA=4003194
8045148 2D73 A:323-621 G8JZS4 323-621 8056988 2D73 A:323-621 G8JZS4 323-621 TP=1,CL=1000002,CF=2000031,SF=3000313,FA=4004321
8045149 5E1Q A:303-564 Q8A6L0 303-564 8056991 5E1Q A:303-564 Q8A6L0 303-564 TP=1,CL=1000002,CF=2000031,SF=3000313,FA=4004321
8063012 4HPG A:1-316 A2TM14 37-352 8063013 4HPG A:1-316 A2TM14 37-352 TP=1,CL=1000002,CF=2000031,SF=3000313,FA=4003164
8063014 3UR7 A:24-338 Q70C53 24-338 8063015 3UR7 A:24-338 Q70C53 24-338 TP=1,CL=1000002,CF=2000031,SF=3000313,FA=4003164
8065721 3TA9 A:2-450 B8CYA8 2-450 8065722 3TA9 A:2-450 B8CYA8 2-450 TP=1,CL=1000002,CF=2000031,SF=3000313,FA=4003184
8065723 3AHX A:1-444 Q53EH2 1-444 8065724 3AHX A:1-444 Q53EH2 1-444 TP=1,CL=1000002,CF=2000031,SF=3000313,FA=4003184
8065725 2JIE A:4-448 P22505 4-448 8065726 2JIE A:4-448 P22505 4-448 TP=1,CL=1000002,CF=2000031,SF=3000313,FA=4003184
8065727 3CMJ A:41-481 Q0GMU3 41-481 8065728 3CMJ A:41-481 Q0GMU3 41-481 TP=1,CL=1000002,CF=2000031,SF=3000313,FA=4003184
8065729 5IDI B:1-444 B9K7M5 1-444 8065730 5IDI B:1-444 B9K7M5 1-444 TP=1,CL=1000002,CF=2000031,SF=3000313,FA=4003184
8065735 4R27 A:17-433 L0ELG0 9-425 8065736 4R27 A:17-433 L0ELG0 9-425 TP=1,CL=1000002,CF=2000031,SF=3000313,FA=4003184
8065737 5OGZ A:3-448 P26208 3-448 8065738 5OGZ A:3-448 P26208 3-448 TP=1,CL=1000002,CF=2000031,SF=3000313,FA=4003184
8065739 5XGZ A:6-450 A0A1E1FFN6 6-450 8065740 5XGZ A:6-450 A0A1E1FFN6 6-450 TP=1,CL=1000002,CF=2000031,SF=3000313,FA=4003184
8065741 3W53 A:2-470 B9V8P5 2-470 8065742 3W53 A:2-470 B9V8P5 2-470 TP=1,CL=1000002,CF=2000031,SF=3000313,FA=4003184
8065743 5DT7 C:1-445 K0A8J9 1-445 8065744 5DT7 C:1-445 K0A8J9 1-445 TP=1,CL=1000002,CF=2000031,SF=3000313,FA=4003184
8065745 4HA3 A:2-490 D9PZ08 2-490 8065746 4HA3 A:2-490 D9PZ08 2-490 TP=1,CL=1000002,CF=2000031,SF=3000313,FA=4003184
8065747 2RGL A:6-476 Q75I93 34-504 8065748 2RGL A:6-476 Q75I93 34-504 TP=1,CL=1000002,CF=2000031,SF=3000313,FA=4003184
8065749 3AHY A:1-465 O93785 1-465 8065750 3AHY A:1-465 O93785 1-465 TP=1,CL=1000002,CF=2000031,SF=3000313,FA=4003184
8065751 2JF6 A:37-508 Q8GU20 37-508 8065752 2JF6 A:37-508 Q8GU20 37-508 TP=1,CL=1000002,CF=2000031,SF=3000313,FA=4003184
8065753 5CG0 F:23-494 O61594 23-494 8065754 5CG0 F:23-494 O61594 23-494 TP=1,CL=1000002,CF=2000031,SF=3000313,FA=4003184
8065755 5JBK A:2-465 A0A0F9ZQA8 1-464 8065756 5JBK A:2-465 A0A0F9ZQA8 1-464 TP=1,CL=1000002,CF=2000031,SF=3000313,FA=4003184
8065757 5BWF A:1-453 A3FPG4 1-453 8065758 5BWF A:1-453 A3FPG4 1-453 TP=1,CL=1000002,CF=2000031,SF=3000313,FA=4003184
8065759 2E3Z B:4-462 Q25BW5 4-462 8065760 2E3Z B:4-462 Q25BW5 4-462 TP=1,CL=1000002,CF=2000031,SF=3000313,FA=4003184
8065761 5FOO F:1-462 Q99YP9 1-462 8065762 5FOO F:1-462 Q99YP9 1-462 TP=1,CL=1000002,CF=2000031,SF=3000313,FA=4003184
8065763 5YHS A:1-469 A0A2B9BPQ7 1-469 8065764 5YHS A:1-469 A0A2B9BPQ7 1-469 TP=1,CL=1000002,CF=2000031,SF=3000313,FA=4003184
8065765 4MDO A:1-476 O93784 1-476 8065766 4MDO A:1-476 O93784 1-476 TP=1,CL=1000002,CF=2000031,SF=3000313,FA=4003184
8065767 3PTK A:9-486 B8AVF0 33-510 8065768 3PTK A:9-486 B8AVF0 33-510 TP=1,CL=1000002,CF=2000031,SF=3000313,FA=4003184
8065769 5JBO A:6-480 A0A0F9XM91 5-479 8065770 5JBO A:6-480 A0A0F9XM91 5-479 TP=1,CL=1000002,CF=2000031,SF=3000313,FA=4003184
8065771 3GNO A:11-488 Q8L7J2 44-521 8065772 3GNO A:11-488 Q8L7J2 44-521 TP=1,CL=1000002,CF=2000031,SF=3000313,FA=4003184
8065773 3WDP P:2-472 Q51723 2-472 8065774 3WDP P:2-472 Q51723 2-472 TP=1,CL=1000002,CF=2000031,SF=3000313,FA=4003184
8065775 3AHZ A:27-498 Q8T0W7 27-498 8065776 3AHZ A:27-498 Q8T0W7 27-498 TP=1,CL=1000002,CF=2000031,SF=3000313,FA=4003184
8065777 2DGA A:12-502 Q1XH05 61-551 8065778 2DGA A:12-502 Q1XH05 61-551 TP=1,CL=1000002,CF=2000031,SF=3000313,FA=4003184
8065779 3AIU A:14-499 Q9FYS3 63-548 8065780 3AIU A:14-499 Q9FYS3 63-548 TP=1,CL=1000002,CF=2000031,SF=3000313,FA=4003184
8065781 4ATL A:12-512 Q9SPP9 12-512 8065782 4ATL A:12-512 Q9SPP9 12-512 TP=1,CL=1000002,CF=2000031,SF=3000313,FA=4003184
8065783 4JHO A:1-478 A2YPH1 28-505 8065784 4JHO A:1-478 A2YPH1 28-505 TP=1,CL=1000002,CF=2000031,SF=3000313,FA=4003184
8065785 3WQ4 B:33-506 Q7X9A9 33-506 8065786 3WQ4 B:33-506 Q7X9A9 33-506 TP=1,CL=1000002,CF=2000031,SF=3000313,FA=4003184
8065787 4ZE4 A:5-478 W8QF82 5-478 8065788 4ZE4 A:5-478 W8QF82 5-478 TP=1,CL=1000002,CF=2000031,SF=3000313,FA=4003184
8065789 2E9L A:1-466 Q9H227 1-466 8065790 2E9L A:1-466 Q9H227 1-466 TP=1,CL=1000002,CF=2000031,SF=3000313,FA=4003184
8065791 5NAQ A:1-461 F9ULH8 1-461 8065792 5NAQ A:1-461 F9ULH8 1-461 TP=1,CL=1000002,CF=2000031,SF=3000313,FA=4003184
8065793 4IPL A:2-470 A0A0H2UP35 2-470 8065794 4IPL A:2-470 A0A0H2UP35 2-470 TP=1,CL=1000002,CF=2000031,SF=3000313,FA=4003184
8065795 3QOM A:1-478 F9UU25 1-478 8065796 3QOM A:1-478 F9UU25 1-478 TP=1,CL=1000002,CF=2000031,SF=3000313,FA=4003184
8065797 2XHY A:4-479 Q46829 4-479 8065798 2XHY A:4-479 Q46829 4-479 TP=1,CL=1000002,CF=2000031,SF=3000313,FA=4003184
8065799 4GPN B:2-477 Q8DT00 2-477 8065800 4GPN B:2-477 Q8DT00 2-477 TP=1,CL=1000002,CF=2000031,SF=3000313,FA=4003184
8065801 5WI9 A:78-508 Q86Z14 78-508 8065802 5WI9 A:78-508 Q86Z14 78-508 TP=1,CL=1000002,CF=2000031,SF=3000313,FA=4003184
8066620 2X1I A:4-500 Q2VJA0 4-500 8066621 2X1I A:4-500 Q2VJA0 4-500 TP=1,CL=1000002,CF=2000031,SF=3000313,FA=4003138
8066622 5CPQ A:59-576 Q9LV91 59-576 8066623 5CPQ A:59-576 Q9LV91 59-576 TP=1,CL=1000002,CF=2000031,SF=3000313,FA=4003138
8066700 4PMU F:24-377 Q8PEU1 24-377 8066701 4PMU F:24-377 Q8PEU1 24-377 TP=1,CL=1000002,CF=2000031,SF=3000313,FA=4003164
8066702 3EMC A:2-332 O69231 2-332 8066703 3EMC A:2-332 O69231 2-332 TP=1,CL=1000002,CF=2000031,SF=3000313,FA=4003164
8066704 5OFJ A:1-336 B9MKT7 38-373 8066705 5OFJ A:1-336 B9MKT7 38-373 TP=1,CL=1000002,CF=2000031,SF=3000313,FA=4003164
8066706 5Y3X A:9-337 E4Q2A4 9-337 8066707 5Y3X A:9-337 E4Q2A4 9-337 TP=1,CL=1000002,CF=2000031,SF=3000313,FA=4003164
8066708 4L4O A:10-337 B9MMA5 10-337 8066709 4L4O A:10-337 B9MMA5 10-337 TP=1,CL=1000002,CF=2000031,SF=3000313,FA=4003164
8066710 5AY7 A:3-332 A0A140UHL2 4-333 8066711 5AY7 A:3-332 A0A140UHL2 4-333 TP=1,CL=1000002,CF=2000031,SF=3000313,FA=4003164
8066712 2UWF A:11-360 P07528 47-396 8066713 2UWF A:11-360 P07528 47-396 TP=1,CL=1000002,CF=2000031,SF=3000313,FA=4003164
8066714 3W24 A:1-324 I3VVC1 349-672 8066715 3W24 A:1-324 I3VVC1 349-672 TP=1,CL=1000002,CF=2000031,SF=3000313,FA=4003164
8066716 2DEP B:44-382 P40942 44-382 8066717 2DEP B:44-382 P40942 44-382 TP=1,CL=1000002,CF=2000031,SF=3000313,FA=4003164
8066718 4W8L A:340-691 O69230 367-718 8066719 4W8L A:340-691 O69230 367-718 TP=1,CL=1000002,CF=2000031,SF=3000313,FA=4003164
8066720 2F8Q A:2-354 O30700 53-405 8066721 2F8Q A:2-354 O30700 53-405 TP=1,CL=1000002,CF=2000031,SF=3000313,FA=4003164
8066722 3NIY A:18-341 A5IL00 21-344 8066723 3NIY A:18-341 A5IL00 21-344 TP=1,CL=1000002,CF=2000031,SF=3000313,FA=4003164
8066724 3U7B B:1-326 B3A0S5 1-326 8066725 3U7B B:1-326 B3A0S5 1-326 TP=1,CL=1000002,CF=2000031,SF=3000313,FA=4003164
8066726 5MRJ B:92-396 A0A086SY89 92-396 8066727 5MRJ B:92-396 A0A086SY89 92-396 TP=1,CL=1000002,CF=2000031,SF=3000313,FA=4003164
8066728 3RDK A:5-337 C6CRV0 518-850 8066729 3RDK A:5-337 C6CRV0 518-850 TP=1,CL=1000002,CF=2000031,SF=3000313,FA=4003164
8066730 4XUY A:26-327 A2QFV7 26-327 8066731 4XUY A:26-327 A2QFV7 26-327 TP=1,CL=1000002,CF=2000031,SF=3000313,FA=4003164
8066732 4XV0 A:46-347 G0RA32 46-347 8066733 4XV0 A:46-347 G0RA32 46-347 TP=1,CL=1000002,CF=2000031,SF=3000313,FA=4003164
8066734 5M0K A:3-301 D5UH90 39-337 8066735 5M0K A:3-301 D5UH90 39-337 TP=1,CL=1000002,CF=2000031,SF=3000313,FA=4003164
8066736 4XX6 B:27-347 S7Q6I2 27-347 8066737 4XX6 B:27-347 S7Q6I2 27-347 TP=1,CL=1000002,CF=2000031,SF=3000313,FA=4003164
8066738 4F8X A:26-360 C3VEV9 26-360 8066739 4F8X A:26-360 C3VEV9 26-360 TP=1,CL=1000002,CF=2000031,SF=3000313,FA=4003164
8067783 3PZT B:36-331 P10475 36-331 8067784 3PZT B:36-331 P10475 36-331 TP=1,CL=1000002,CF=2000031,SF=3000313,FA=4003164
8067787 4XZB A:2-306 C5H6X3 26-330 8067788 4XZB A:2-306 C5H6X3 26-330 TP=1,CL=1000002,CF=2000031,SF=3000313,FA=4003164
8067793 5FIP D:50-383 I3VS73 50-383 8067794 5FIP D:50-383 I3VS73 50-383 TP=1,CL=1000002,CF=2000031,SF=3000313,FA=4003164
8067795 5ECU A:31-380 A4XHB2 31-380 8067796 5ECU A:31-380 A4XHB2 31-380 TP=1,CL=1000002,CF=2000031,SF=3000313,FA=4003164
8067797 2CKR A:126-430 Q01786 162-466 8067798 2CKR A:126-430 Q01786 162-466 TP=1,CL=1000002,CF=2000031,SF=3000313,FA=4003164
8073528 3WUE A:40-351 B4XVN1 40-351 8073529 3WUE A:40-351 B4XVN1 40-351 TP=1,CL=1000002,CF=2000031,SF=3000313,FA=4003164
8073530 5XZU A:2-335 D0QF43 85-418 8073531 5XZU A:2-335 D0QF43 85-418 TP=1,CL=1000002,CF=2000031,SF=3000313,FA=4003164
8076402 4IM4 A:51-386 P10477 51-386 8076403 4IM4 A:51-386 P10477 51-386 TP=1,CL=1000002,CF=2000031,SF=3000313,FA=4003164
8076404 4LX4 A:2-323 A4VME5 32-353 8076405 4LX4 A:2-323 A4VME5 32-353 TP=1,CL=1000002,CF=2000031,SF=3000313,FA=4003164
8076621 6GER A:3-490 P93594 3-490 8076622 6GER A:3-490 P93594 3-490 TP=1,CL=1000002,CF=2000031,SF=3000313,FA=4003138
8078100 4X0V F:23-396 R9RX81 28-401 8078101 4X0V F:23-396 R9RX81 28-401 TP=1,CL=1000002,CF=2000031,SF=3000313,FA=4003164
8078102 4NF7 A:34-394 E0RXM0 34-394 8078103 4NF7 A:34-394 E0RXM0 34-394 TP=1,CL=1000002,CF=2000031,SF=3000313,FA=4003164
8078104 3NDY A:4-348 P28623 32-376 8078105 3NDY A:4-348 P28623 32-376 TP=1,CL=1000002,CF=2000031,SF=3000313,FA=4003164
8078106 4W84 A:92-430 D2K7Z0 92-430 8078107 4W84 A:92-430 D2K7Z0 92-430 TP=1,CL=1000002,CF=2000031,SF=3000313,FA=4003164
8078108 3AYS A:1-357 Q9URH5 1-357 8078109 3AYS A:1-357 Q9URH5 1-357 TP=1,CL=1000002,CF=2000031,SF=3000313,FA=4003164
8078110 6GL0 A:56-385 G0L8Z3 56-385 8078111 6GL0 A:56-385 G0L8Z3 56-385 TP=1,CL=1000002,CF=2000031,SF=3000313,FA=4003164
8078112 5OYE B:97-466 B3PD52 97-466 8078113 5OYE B:97-466 B3PD52 97-466 TP=1,CL=1000002,CF=2000031,SF=3000313,FA=4003164
8078114 4YHE A:9-397 A0A076MPD7 26-414 8078115 4YHE A:9-397 A0A076MPD7 26-414 TP=1,CL=1000002,CF=2000031,SF=3000313,FA=4003164
8078116 4W8A A:139-516 D2XML9 139-516 8078117 4W8A A:139-516 D2XML9 139-516 TP=1,CL=1000002,CF=2000031,SF=3000313,FA=4003164
8078118 2JEP B:34-395 H9KVH3 34-395 8078119 2JEP B:34-395 H9KVH3 34-395 TP=1,CL=1000002,CF=2000031,SF=3000313,FA=4003164
8078120 5D9N B:6-353 O06842 577-924 8078121 5D9N B:6-353 O06842 577-924 TP=1,CL=1000002,CF=2000031,SF=3000313,FA=4003164
8078814 4TOQ A:1-273 G1UH28 27-299 8078815 4TOQ A:1-273 G1UH28 27-299 TP=1,CL=1000002,CF=2000031,SF=3000313,FA=4003194
8078816 3D5H A:1-272 B2ZGS7 1-272 8078817 3D5H A:1-272 B2ZGS7 1-272 TP=1,CL=1000002,CF=2000031,SF=3000313,FA=4003194
8078818 3O9N A:1-272 E3VTL0 1-272 8078819 3O9N A:1-272 E3VTL0 1-272 TP=1,CL=1000002,CF=2000031,SF=3000313,FA=4003194
8078820 3MU7 A:1-273 D9MWI4 1-273 8078821 3MU7 A:1-273 D9MWI4 1-273 TP=1,CL=1000002,CF=2000031,SF=3000313,FA=4003194
8078822 4B15 A:7-272 S4S1V9 1-266 8078823 4B15 A:7-272 S4S1V9 1-266 TP=1,CL=1000002,CF=2000031,SF=3000313,FA=4003194
8078824 2UY2 A:25-312 P29029 25-312 8078825 2UY2 A:25-312 P29029 25-312 TP=1,CL=1000002,CF=2000031,SF=3000313,FA=4003194
8078826 2XVN C:29-333 Q873Y0 29-333 8078827 2XVN C:29-333 Q873Y0 29-333 TP=1,CL=1000002,CF=2000031,SF=3000313,FA=4003194
8078828 4TX6 B:28-337 B0Y2Y2 28-337 8078829 4TX6 B:28-337 B0Y2Y2 28-337 TP=1,CL=1000002,CF=2000031,SF=3000313,FA=4003194
8078832 3IAN A:42-351 Q9CE95 42-351 8078833 3IAN A:42-351 Q9CE95 42-351 TP=1,CL=1000002,CF=2000031,SF=3000313,FA=4003194
8079200 2X8R A:10-218 A4DA29 27-235 8079201 2X8R A:10-218 A4DA29 27-235 TP=1,CL=1000002,CF=2000031,SF=3000313,FA=4003326
8079202 4KRU A:1-207 Q0SPG7 1-207 8079203 4KRU A:1-207 Q0SPG7 1-207 TP=1,CL=1000002,CF=2000031,SF=3000313,FA=4003326
8079204 2WAG A:12-218 A0A6L7H2K3 37-243 8079205 2WAG A:12-218 A0A6L7H2K3 37-243 TP=1,CL=1000002,CF=2000031,SF=3000313,FA=4003326
8079206 4JZ5 A:1-202 B6D7J9 1-202 8079207 4JZ5 A:1-202 B6D7J9 1-202 TP=1,CL=1000002,CF=2000031,SF=3000313,FA=4003326
8079208 3HMC A:4-190 A0A6L7HQ02 1-187 8079209 3HMC A:4-190 A0A6L7HQ02 1-187 TP=1,CL=1000002,CF=2000031,SF=3000313,FA=4003326
8081546 4BF7 A:1-333 Q5B153 18-350 8081547 4BF7 A:1-333 Q5B153 18-350 TP=1,CL=1000002,CF=2000031,SF=3000313,FA=4003164
8081548 6GP5 B:41-351 Q89YR3 41-351 8081549 6GP5 B:41-351 Q89YR3 41-351 TP=1,CL=1000002,CF=2000031,SF=3000313,FA=4003164
8081658 4YN5 A:30-420 Q2ACI1 30-420 8081659 4YN5 A:30-420 Q2ACI1 30-420 TP=1,CL=1000002,CF=2000031,SF=3000313,FA=4003164
8081660 4CD4 A:53-419 B3PGI1 53-419 8081661 4CD4 A:53-419 B3PGI1 53-419 TP=1,CL=1000002,CF=2000031,SF=3000313,FA=4003164
8081662 4ZXO A:30-366 A7LW88 30-366 8081663 4ZXO A:30-366 A7LW88 30-366 TP=1,CL=1000002,CF=2000031,SF=3000313,FA=4003164
8082050 4TUF A:26-371 P19487 26-371 8082051 4TUF A:26-371 P19487 26-371 TP=1,CL=1000002,CF=2000031,SF=3000313,FA=4003164
8082052 2ZUN A:34-410 O58925 34-410 8082053 2ZUN A:34-410 O58925 34-410 TP=1,CL=1000002,CF=2000031,SF=3000313,FA=4003164
8084540 2ATM A:6-329 P49370 6-329 8084541 2ATM A:6-329 P49370 6-329 TP=1,CL=1000002,CF=2000031,SF=3000313,FA=4003187
8084583 4RL3 A:125-395 Q0WYK2 153-423 8084584 4RL3 A:125-395 Q0WYK2 153-423 TP=1,CL=1000002,CF=2000031,SF=3000313,FA=4003194
8084585 3SIM A:1-275 G1K3S3 1-275 8084586 3SIM A:1-275 G1K3S3 1-275 TP=1,CL=1000002,CF=2000031,SF=3000313,FA=4003194
8086539 4NRR A:-2-413 A0A075C6T6 35-450 8086540 4NRR A:-2-413 A0A075C6T6 35-450 TP=1,CL=1000002,CF=2000031,SF=3000313,FA=4003164
8087311 3PZ9 A:37-393 A5IMX7 37-393 8087312 3PZ9 A:37-393 A5IMX7 37-393 TP=1,CL=1000002,CF=2000031,SF=3000313,FA=4003164
8087313 3WH9 A:1-345 A2QKT4 39-383 8087314 3WH9 A:1-345 A2QKT4 39-383 TP=1,CL=1000002,CF=2000031,SF=3000313,FA=4003164
8087436 5I77 A:31-331 O74706 31-330 8087437 5I77 A:31-331 O74706 31-330 TP=1,CL=1000002,CF=2000031,SF=3000313,FA=4003164
8087438 5L9C A:11-314 A0A1U7Q1U3 2-305 8087439 5L9C A:11-314 A0A1U7Q1U3 2-305 TP=1,CL=1000002,CF=2000031,SF=3000313,FA=4003164
8087440 5HOS A:7-321 Q8PRD4 35-350 8087441 5HOS A:7-321 Q8PRD4 35-350 TP=1,CL=1000002,CF=2000031,SF=3000313,FA=4003164
8087442 5HNN A:2-315 Q8PRD3 42-355 8087443 5HNN A:2-315 Q8PRD3 42-355 TP=1,CL=1000002,CF=2000031,SF=3000313,FA=4003164
8087444 5LJF B:2-318 C1JI15 32-348 8087445 5LJF B:2-318 C1JI15 32-348 TP=1,CL=1000002,CF=2000031,SF=3000313,FA=4003164
8087542 3VUP A:1-351 E5RSM0 19-369 8087543 3VUP A:1-351 E5RSM0 19-369 TP=1,CL=1000002,CF=2000031,SF=3000313,FA=4003164
8087544 4OOU A:20-382 B4XC07 20-382 8087545 4OOU A:20-382 B4XC07 20-382 TP=1,CL=1000002,CF=2000031,SF=3000313,FA=4003164
8088283 3ZIZ A:4-350 B2B3C0 29-373 8088284 3ZIZ A:4-350 B2B3C0 29-373 TP=1,CL=1000002,CF=2000031,SF=3000313,FA=4003164
8088285 3WFL A:35-375 A0A087WNH1 2-342 8088286 3WFL A:35-375 A0A087WNH1 2-342 TP=1,CL=1000002,CF=2000031,SF=3000313,FA=4003164
8088287 4AWE A:5-385 I4IY26 5-385 8088288 4AWE A:5-385 I4IY26 5-385 TP=1,CL=1000002,CF=2000031,SF=3000313,FA=4003164
8088289 4QP0 A:3-359 L7SVX1 22-378 8088290 4QP0 A:3-359 L7SVX1 22-378 TP=1,CL=1000002,CF=2000031,SF=3000313,FA=4003164
8088917 4GVF A:1-340 Q8ZQ06 1-340 8088918 4GVF A:1-340 Q8ZQ06 1-340 TP=1,CL=1000002,CF=2000031,SF=3000313,FA=4003202
8088919 5G1M A:1-332 Q9HZK0 1-332 8088920 5G1M A:1-332 Q9HZK0 1-332 TP=1,CL=1000002,CF=2000031,SF=3000313,FA=4003202
8088921 4GNV B:1-342 B4EA43 1-342 8088922 4GNV B:1-342 B4EA43 1-342 TP=1,CL=1000002,CF=2000031,SF=3000313,FA=4003202
8089557 3W0K A:1-330 D9J0D7 1-330 8089558 3W0K A:1-330 D9J0D7 1-330 TP=1,CL=1000002,CF=2000031,SF=3000313,FA=4003164
8089633 4FK9 A:51-348 G2NHM6 51-348 8089634 4FK9 A:51-348 G2NHM6 51-348 TP=1,CL=1000002,CF=2000031,SF=3000313,FA=4003164
8089635 4Y7E A:51-349 F5HR99 51-349 8089636 4Y7E A:51-349 F5HR99 51-349 TP=1,CL=1000002,CF=2000031,SF=3000313,FA=4003164
8089637 3JUG A:34-329 Q5YEX6 34-329 8089638 3JUG A:34-329 Q5YEX6 34-329 TP=1,CL=1000002,CF=2000031,SF=3000313,FA=4003164
8089639 2WHJ A:4-310 G1K3N4 2-308 8089640 2WHJ A:4-310 G1K3N4 2-308 TP=1,CL=1000002,CF=2000031,SF=3000313,FA=4003164
8047099 4NZJ A:121-411 Q5LFG6 121-411 8089936 4NZJ A:121-411 Q5LFG6 121-411 TP=1,CL=1000002,CF=2000031,SF=3000313,FA=4003138
8089940 4OGZ A:121-411 Q5L7T7 121-411 8089941 4OGZ A:121-411 Q5L7T7 121-411 TP=1,CL=1000002,CF=2000031,SF=3000313,FA=4003138
8045340 4V28 A:31-379 D6D1V7 31-379 8090293 4V28 A:39-379 D6D1V7 39-379 TP=1,CL=1000002,CF=2000031,SF=3000313,FA=4004424
8045341 4AD0 C:37-378 Q8A109 37-378 8090294 4AD0 C:37-378 Q8A109 37-378 TP=1,CL=1000002,CF=2000031,SF=3000313,FA=4004424
8090402 5JOV A:407-757 A7LXT0 407-757 8090403 5JOV A:407-757 A7LXT0 407-757 TP=1,CL=1000002,CF=2000031,SF=3000313,FA=4003298
8090410 4BA0 A:265-585 B3PEE6 265-585 8090411 4BA0 A:265-585 B3PEE6 265-585 TP=1,CL=1000002,CF=2000031,SF=3000313,FA=4003298
8090418 2XVL A:436-788 B3PBD9 436-788 8090419 2XVL A:436-788 B3PBD9 436-788 TP=1,CL=1000002,CF=2000031,SF=3000313,FA=4003298
8090426 5F7U A:394-745 Q8Y4J2 394-745 8090427 5F7U A:394-745 Q8Y4J2 394-745 TP=1,CL=1000002,CF=2000031,SF=3000313,FA=4003298
8090435 4XPQ A:232-527 A0A0F7R6D6 232-527 8090436 4XPQ A:232-527 A0A0F7R6D6 232-527 TP=1,CL=1000002,CF=2000031,SF=3000313,FA=4003298
8090442 5DKX A:409-738 G0SG42 409-738 8090443 5DKX A:409-738 G0SG42 409-738 TP=1,CL=1000002,CF=2000031,SF=3000313,FA=4003298
8090449 5DJW A:177-505 Q8A2K6 176-504 8090450 5DJW A:177-505 Q8A2K6 176-504 TP=1,CL=1000002,CF=2000031,SF=3000313,FA=4003298
8090456 5F0E A:417-744 Q8BHN3 395-722 8090457 5F0E A:417-744 Q8BHN3 395-722 TP=1,CL=1000002,CF=2000031,SF=3000313,FA=4003298
8090463 3M46 A:163-525 A5ZY13 163-525 8090464 3M46 A:163-525 A5ZY13 163-525 TP=1,CL=1000002,CF=2000031,SF=3000313,FA=4003298
8048382 3WNO A:146-419,A:547-608 P94286 146-419,547-608 8090476 3WNO A:146-419,A:547-608 P94286 146-419,547-608 TP=1,CL=1000002,CF=2000031,SF=3000313,FA=4006079
8090484 3ZM8 A:147-449 E2GHW2 147-449 8090485 3ZM8 A:164-436 E2GHW2 164-436 TP=1,CL=1000002,CF=2000031,SF=3000313,FA=4003164
8048383 3VMN A:216-587 Q54443 216-587 8090487 3VMN A:216-587 Q54443 216-587 TP=1,CL=1000002,CF=2000031,SF=3000313,FA=4006079
8048381 5AXG B:150-479 B0KBZ7 150-479 8090492 5AXG B:150-479 B0KBZ7 150-479 TP=1,CL=1000002,CF=2000031,SF=3000313,FA=4006079
8090519 3POH A:191-476 Q8A0N4 191-476 8090520 3POH A:191-453 Q8A0N4 191-453 TP=1,CL=1000002,CF=2000031,SF=3000313,FA=4003194
8090590 3GM8 A:303-624 A6KXE5 303-624 8090591 3GM8 A:303-624 A6KXE5 303-624 TP=1,CL=1000002,CF=2000031,SF=3000313,FA=4003164
8090599 4YPJ B:337-639 E5RWQ2 337-639 8090600 4YPJ B:337-639 E5RWQ2 337-639 TP=1,CL=1000002,CF=2000031,SF=3000313,FA=4003164
8090604 5DMY A:320-645 D4QAP3 352-677 8090605 5DMY A:320-645 D4QAP3 352-677 TP=1,CL=1000002,CF=2000031,SF=3000313,FA=4003164
8090613 4CUC A:443-756 A0A0H2UP19 443-756 8090614 4CUC A:443-756 A0A0H2UP19 443-756 TP=1,CL=1000002,CF=2000031,SF=3000313,FA=4003164
8090624 3CMG A:318-607 Q5LIC7 318-607 8090625 3CMG A:318-607 Q5LIC7 318-607 TP=1,CL=1000002,CF=2000031,SF=3000313,FA=4003164
8090633 6B6L A:317-579 E2N721 317-579 8090634 6B6L A:317-579 E2N721 317-579 TP=1,CL=1000002,CF=2000031,SF=3000313,FA=4003164
8090643 6D1P B:324-620 A0A078SSU5 324-620 8090644 6D1P B:324-620 A0A078SSU5 324-620 TP=1,CL=1000002,CF=2000031,SF=3000313,FA=4003164
8090653 3FN9 D:318-601 Q5LJ68 318-601 8090654 3FN9 D:318-601 Q5LJ68 318-601 TP=1,CL=1000002,CF=2000031,SF=3000313,FA=4003164
8090663 6MVF A:272-555 D4K3H3 272-555 8090664 6MVF A:272-555 D4K3H3 272-555 TP=1,CL=1000002,CF=2000031,SF=3000313,FA=4003164
8090843 4MB4 A:30-343 B1VBB0 30-343 8090844 4MB4 A:30-343 B1VBB0 30-343 TP=1,CL=1000002,CF=2000031,SF=3000313,FA=4003194
8048377 4N0R A:114-428 A6KXB7 114-428 8092267 4N0R A:114-428 A6KXB7 114-428 TP=1,CL=1000002,CF=2000031,SF=3000313,FA=4006076
8048375 3KZS C:28-370 Q8A905 28-370 8092270 3KZS C:28-370 Q8A905 28-370 TP=1,CL=1000002,CF=2000031,SF=3000313,FA=4006076
8048376 4QFU D:25-371 A6L3N2 25-371 8092272 4QFU D:25-371 A6L3N2 25-371 TP=1,CL=1000002,CF=2000031,SF=3000313,FA=4006076
8092879 4PSR B:3-375 J9UN47 27-399 8092880 4PSR B:3-375 J9UN47 27-399 TP=1,CL=1000002,CF=2000031,SF=3000313,FA=4000966
8093211 3LPP B:315-678 P14410 348-711 8093212 3LPP B:315-678 P14410 348-711 TP=1,CL=1000002,CF=2000031,SF=3000313,FA=4003298
8093220 3L4U A:287-649 O43451 373-735 8093221 3L4U A:287-649 O43451 373-735 TP=1,CL=1000002,CF=2000031,SF=3000313,FA=4003298
8093227 3WEO A:318-672 L0N7E5 318-672 8093228 3WEO A:318-672 L0N7E5 318-672 TP=1,CL=1000002,CF=2000031,SF=3000313,FA=4003298
8093236 5KZW A:364-721 P10253 364-721 8093237 5KZW A:364-721 P10253 364-721 TP=1,CL=1000002,CF=2000031,SF=3000313,FA=4003298
8049800 3MI6 B:321-636 Q03PP7 321-636 8093327 3MI6 B:321-636 Q03PP7 321-636 TP=1,CL=1000002,CF=2000031,SF=3000313,FA=4006645
8049799 4FNT A:322-635 Q9ALJ4 322-635 8093330 4FNT A:322-635 Q9ALJ4 322-635 TP=1,CL=1000002,CF=2000031,SF=3000313,FA=4006645
8049801 4FNQ A:322-635 Q934H7 322-635 8093333 4FNQ A:322-635 Q934H7 322-635 TP=1,CL=1000002,CF=2000031,SF=3000313,FA=4006645
8095058 6IDN A:1-272 A0A493R6X2 1-272 8095059 6IDN A:1-272 A0A493R6X2 1-272 TP=1,CL=1000002,CF=2000031,SF=3000313,FA=4003194
8095344 6JMS A:1-320 Q588B8 29-348 8095345 6JMS A:1-320 Q588B8 29-348 TP=1,CL=1000002,CF=2000031,SF=3000313,FA=4003164
8095408 6JE1 A:5-323 A0A0J5Q413 20-338 8095409 6JE1 A:5-323 A0A0J5Q413 20-338 TP=1,CL=1000002,CF=2000031,SF=3000313,FA=4003164
8095454 6JFP A:2-445 A0A5B9BHU3 2-445 8095455 6JFP A:2-445 A0A5B9BHU3 2-445 TP=1,CL=1000002,CF=2000031,SF=3000313,FA=4003184
8095488 6Q8N A:23-343 A0A1L9WG58 23-343 8095489 6Q8N A:23-343 A0A1L9WG58 23-343 TP=1,CL=1000002,CF=2000031,SF=3000313,FA=4003164
8095498 5Y6T A:17-377 A0A3B6UEQ6 5-365 8095499 5Y6T A:17-377 A0A3B6UEQ6 5-365 TP=1,CL=1000002,CF=2000031,SF=3000313,FA=4003164
8095668 6EFU A:1-464 A0A2T4AR08 1-464 8095669 6EFU A:1-464 A0A2T4AR08 1-464 TP=1,CL=1000002,CF=2000031,SF=3000313,FA=4003184
8096047 5M99 A:25-447 A0A059TXD8 25-447 8096048 5M99 A:25-447 A0A059TXD8 25-447 TP=1,CL=1000002,CF=2000031,SF=3000313,FA=4003138
8096103 6G9C B:32-274,B:345-399 A0A085LU44 53-295,366-420 8096104 6G9C B:32-274,B:345-399 A0A085LU44 53-295,366-420 TP=1,CL=1000002,CF=2000031,SF=3000313,FA=4003194
8096321 6DTE B:3-342 A0A125HFC0 3-342 8096322 6DTE B:3-342 A0A125HFC0 3-342 TP=1,CL=1000002,CF=2000031,SF=3000313,FA=4003202
8096413 5D8Z A:22-345 A0A1A9TAJ1 22-345 8096414 5D8Z A:22-345 A0A1A9TAJ1 22-345 TP=1,CL=1000002,CF=2000031,SF=3000313,FA=4003164
8096663 6RJM B:10-465 A0A2I4PGZ0 10-465 8096664 6RJM B:10-465 A0A2I4PGZ0 10-465 TP=1,CL=1000002,CF=2000031,SF=3000313,FA=4003184
8096703 5ZCC A:4-475 A0A2Z5WH92 4-475 8096704 5ZCC A:4-475 A0A2Z5WH92 4-475 TP=1,CL=1000002,CF=2000031,SF=3000313,FA=4003138
8096773 6GYA A:4-396 A0A3P8MUS3 32-426 8096774 6GYA A:4-396 A0A3P8MUS3 32-426 TP=1,CL=1000002,CF=2000031,SF=3000313,FA=4003138
8096811 5YJ7 C:21-510 A0A452CSM4 2-491 8096812 5YJ7 C:21-510 A0A452CSM4 2-491 TP=1,CL=1000002,CF=2000031,SF=3000313,FA=4003184
8096851 6D5C A:50-350 A0A4V8GZQ8 1-301 8096852 6D5C A:50-350 A0A4V8GZQ8 1-301 TP=1,CL=1000002,CF=2000031,SF=3000313,FA=4003164
8096907 6IER A:35-436 A0A5H1ZR35 35-436 8096908 6IER A:35-436 A0A5H1ZR35 35-436 TP=1,CL=1000002,CF=2000031,SF=3000313,FA=4003184
8096951 6S9U A:5-471 A0A6C7EEG6 5-471 8096952 6S9U A:5-471 A0A6C7EEG6 5-471 TP=1,CL=1000002,CF=2000031,SF=3000313,FA=4003138
8096973 4YYF A:56-386 A0QPD6 56-386 8096974 4YYF A:56-386 A0QPD6 56-386 TP=1,CL=1000002,CF=2000031,SF=3000313,FA=4003202
8097211 3G6M A:39-295,A:357-426 A9LI60 39-295,357-426 8097212 3G6M A:39-295,A:357-426 A9LI60 39-295,357-426 TP=1,CL=1000002,CF=2000031,SF=3000313,FA=4003194
8097223 6K5P C:6-450 B0X223 27-471 8097224 6K5P C:6-450 B0X223 27-471 TP=1,CL=1000002,CF=2000031,SF=3000313,FA=4003138
8097249 2WCS A:1-403 B2IUW9 1-403 8097250 2WCS A:1-403 B2IUW9 1-403 TP=1,CL=1000002,CF=2000031,SF=3000313,FA=4003138
8097263 3DC0 A:4-347 B3GQD0 45-388 8097264 3DC0 A:4-347 B3GQD0 45-388 TP=1,CL=1000002,CF=2000031,SF=3000313,FA=4003138
8097545 3N12 A:29-360 D0VV09 29-360 8097546 3N12 A:29-360 D0VV09 29-360 TP=1,CL=1000002,CF=2000031,SF=3000313,FA=4003194
8097557 3GBD A:16-493 D0VX20 1-478 8097558 3GBD A:16-493 D0VX20 1-478 TP=1,CL=1000002,CF=2000031,SF=3000313,FA=4003138
8097561 5H2T F:17-479 D1ABU6 17-479 8097562 5H2T F:17-479 D1ABU6 17-479 TP=1,CL=1000002,CF=2000031,SF=3000313,FA=4003138
8097567 5X7U A:4-460 D1CE96 7-463 8097568 5X7U A:4-460 D1CE96 7-463 TP=1,CL=1000002,CF=2000031,SF=3000313,FA=4003138
8097571 4IIS A:1-316 D1M8S7 37-352 8097572 4IIS A:1-316 D1M8S7 37-352 TP=1,CL=1000002,CF=2000031,SF=3000313,FA=4003164
8097581 6A0K A:2-378 D2YYE1 2-378 8097582 6A0K A:2-378 D2YYE1 2-378 TP=1,CL=1000002,CF=2000031,SF=3000313,FA=4003138
8097651 4HOZ A:42-520 D9MPF2 42-520 8097652 4HOZ A:42-520 D9MPF2 42-520 TP=1,CL=1000002,CF=2000031,SF=3000313,FA=4003138
8097653 6UI3 A:4-340 D9SV64 537-873 8097654 6UI3 A:4-340 D9SV64 537-873 TP=1,CL=1000002,CF=2000031,SF=3000313,FA=4003164
8097655 6S9V B:15-450 D9TT09 1-436 8097656 6S9V B:15-450 D9TT09 1-436 TP=1,CL=1000002,CF=2000031,SF=3000313,FA=4003138
8097721 5WH8 A:48-365 E9NSK2 48-365 8097722 5WH8 A:48-365 E9NSK2 48-365 TP=1,CL=1000002,CF=2000031,SF=3000313,FA=4003164
8097867 3VM5 A:1-403 H2N0D4 16-418 8097868 3VM5 A:1-403 H2N0D4 16-418 TP=1,CL=1000002,CF=2000031,SF=3000313,FA=4003138
8097869 3WY1 A:4-464 H3K096 4-464 8097870 3WY1 A:4-464 H3K096 4-464 TP=1,CL=1000002,CF=2000031,SF=3000313,FA=4003138
8097903 6LGD B:37-519 H9J974 37-519 8097904 6LGD B:37-519 H9J974 37-519 TP=1,CL=1000002,CF=2000031,SF=3000313,FA=4003138
8097915 6KDD A:12-320 H9UEE9 49-357 8097916 6KDD A:12-320 H9UEE9 49-357 TP=1,CL=1000002,CF=2000031,SF=3000313,FA=4003164
8097917 6KDC A:1-465 H9UEF1 1-465 8097918 6KDC A:1-465 H9UEF1 1-465 TP=1,CL=1000002,CF=2000031,SF=3000313,FA=4003184
8097951 4TVU G:6-469 I3NX86 6-469 8097952 4TVU G:6-469 I3NX86 6-469 TP=1,CL=1000002,CF=2000031,SF=3000313,FA=4003138
8097953 6TP1 A:3-395 I3P686 3-395 8097954 6TP1 A:3-395 I3P686 3-395 TP=1,CL=1000002,CF=2000031,SF=3000313,FA=4003138
8098051 4GIA B:2-478 M1E1F3 2-478 8098052 4GIA B:2-478 M1E1F3 2-478 TP=1,CL=1000002,CF=2000031,SF=3000313,FA=4003138
8098053 4H8V A:1-478 M1E1F6 28-505 8098054 4H8V A:1-478 M1E1F6 28-505 TP=1,CL=1000002,CF=2000031,SF=3000313,FA=4003138
8098077 6SAV A:1-356 M9TI89 34-389 8098078 6SAV A:1-356 M9TI89 34-389 TP=1,CL=1000002,CF=2000031,SF=3000313,FA=4003138
8098087 4MAZ A:3-482 O06994 3-482 8098088 4MAZ A:3-482 O06994 3-482 TP=1,CL=1000002,CF=2000031,SF=3000313,FA=4003138
8098231 1W9X A:5-397 O82839 36-428 8098232 1W9X A:5-397 O82839 36-428 TP=1,CL=1000002,CF=2000031,SF=3000313,FA=4003138
8098273 1U2Y A:1-403 P04746 16-418 8098274 1U2Y A:1-403 P04746 16-418 TP=1,CL=1000002,CF=2000031,SF=3000313,FA=4003138
8098303 3QR3 B:1-327 P07982 92-418 8098304 3QR3 B:1-327 P07982 92-418 TP=1,CL=1000002,CF=2000031,SF=3000313,FA=4003164
8098537 3WN6 A:25-374 P17654 31-380 8098538 3WN6 A:25-374 P17654 31-380 TP=1,CL=1000002,CF=2000031,SF=3000313,FA=4003138
8098575 5BN7 A:131-528 P21517 131-528 8098576 5BN7 A:131-528 P21517 131-528 TP=1,CL=1000002,CF=2000031,SF=3000313,FA=4003138
8098581 6IWK A:1-360 P22963 22-381 8098582 6IWK A:1-360 P22963 22-381 TP=1,CL=1000002,CF=2000031,SF=3000313,FA=4003138
8098711 6EPB A:35-292,A:354-423 P48827 35-292,354-423 8098712 6EPB A:35-292,A:354-423 P48827 35-292,354-423 TP=1,CL=1000002,CF=2000031,SF=3000313,FA=4003194
8098743 3AJ7 A:4-513 P53051 4-513 8098744 3AJ7 A:4-513 P53051 4-513 TP=1,CL=1000002,CF=2000031,SF=3000313,FA=4003138
8098753 6Q1I B:9-357 P54937 34-382 8098754 6Q1I B:9-357 P54937 34-382 TP=1,CL=1000002,CF=2000031,SF=3000313,FA=4003164
8099183 4AY1 J:26-268,J:336-389 Q15782 26-268,336-389 8099184 4AY1 J:26-268,J:336-389 Q15782 26-268,336-389 TP=1,CL=1000002,CF=2000031,SF=3000313,FA=4003194
8099213 3UER A:1-566 Q1J0W0 1-566 8099214 3UER A:1-566 Q1J0W0 1-566 TP=1,CL=1000002,CF=2000031,SF=3000313,FA=4003138
8099301 2PWD A:1-478 Q2PS28 28-505 8099302 2PWD A:1-478 Q2PS28 28-505 TP=1,CL=1000002,CF=2000031,SF=3000313,FA=4003138
8099379 2ZE0 A:2-471 Q33E90 2-475 8099380 2ZE0 A:2-471 Q33E90 2-475 TP=1,CL=1000002,CF=2000031,SF=3000313,FA=4003138
8099541 6M4F E:55-594 Q564N5 55-594 8099542 6M4F E:55-594 Q564N5 55-594 TP=1,CL=1000002,CF=2000031,SF=3000313,FA=4003184
8099581 6JTJ B:3-348 Q5FA94 3-348 8099582 6JTJ B:3-348 Q5FA94 3-348 TP=1,CL=1000002,CF=2000031,SF=3000313,FA=4003202
8099583 6Y9T A:1-476 Q5FI02 1-476 8099584 6Y9T A:1-476 Q5FI02 1-476 TP=1,CL=1000002,CF=2000031,SF=3000313,FA=4003138
8099585 4AIE A:2-465 Q5FMB7 2-465 8099586 4AIE A:2-465 Q5FMB7 2-465 TP=1,CL=1000002,CF=2000031,SF=3000313,FA=4003138
8099713 2Z1K B:2-396 Q5SI17 2-396 8099714 2Z1K B:2-396 Q5SI17 2-396 TP=1,CL=1000002,CF=2000031,SF=3000313,FA=4003138
8099771 5BRQ C:6-478 Q65MI2 6-478 8099772 5BRQ C:6-478 Q65MI2 6-478 TP=1,CL=1000002,CF=2000031,SF=3000313,FA=4003138
8099841 3CZK A:6-560 Q6UVM5 6-560 8099842 3CZK A:6-560 Q6UVM5 6-560 TP=1,CL=1000002,CF=2000031,SF=3000313,FA=4003138
8099865 4AXN A:13-328 Q700B8 13-328 8099866 4AXN A:13-328 Q700B8 13-328 TP=1,CL=1000002,CF=2000031,SF=3000313,FA=4003194
8099941 6AAV A:3-461 Q76LB0 3-461 8099942 6AAV A:3-461 Q76LB0 3-461 TP=1,CL=1000002,CF=2000031,SF=3000313,FA=4003138
8099991 5ZCR A:2-658 Q7LYV2 2-658 8099992 5ZCR A:2-658 Q7LYV2 2-658 TP=1,CL=1000002,CF=2000031,SF=3000313,FA=4003138
8100201 5IOB G:50-389 Q8NLT5 50-389 8100202 5IOB G:50-389 Q8NLT5 50-389 TP=1,CL=1000002,CF=2000031,SF=3000313,FA=4003202
8100207 2WPG A:5-561 Q8P5I2 5-561 8100208 2WPG A:5-561 Q8P5I2 5-561 TP=1,CL=1000002,CF=2000031,SF=3000313,FA=4003138
8100295 5DO8 B:3-477 Q8YAE6 3-477 8100296 5DO8 B:3-477 Q8YAE6 3-477 TP=1,CL=1000002,CF=2000031,SF=3000313,FA=4003138
8100407 3HJE A:1-640 Q973H2 1-640 8100408 3HJE A:1-640 Q973H2 1-640 TP=1,CL=1000002,CF=2000031,SF=3000313,FA=4003138
8100421 6PZ7 A:6-335 Q97KU0 38-367 8100422 6PZ7 A:6-335 Q97KU0 38-367 TP=1,CL=1000002,CF=2000031,SF=3000313,FA=4003164
8100431 4XB3 A:1-463 Q99040 1-463 8100432 4XB3 A:1-463 Q99040 1-463 TP=1,CL=1000002,CF=2000031,SF=3000313,FA=4003138
8100635 3TEV B:6-332 Q9RUP9 6-332 8100636 3TEV B:6-332 Q9RUP9 6-332 TP=1,CL=1000002,CF=2000031,SF=3000313,FA=4003202
8100637 4AYS A:16-563 Q9RVT9 16-563 8100638 4AYS A:16-563 Q9RVT9 16-563 TP=1,CL=1000002,CF=2000031,SF=3000313,FA=4003138
8100841 5WUP A:91-339,A:410-482 U5LUV7 91-339,410-482 8100842 5WUP A:91-339,A:410-482 U5LUV7 91-339,410-482 TP=1,CL=1000002,CF=2000031,SF=3000313,FA=4003194
8101330 5KZ6 A:30-356 A0A6L7H1P2 30-356 8101331 5KZ6 A:30-356 A0A6L7H1P2 30-356 TP=1,CL=1000002,CF=2000031,SF=3000313,FA=4003194
8101384 6WIU E:1-446 C4L1S4 1-446 8101385 6WIU E:1-446 C4L1S4 1-446 TP=1,CL=1000002,CF=2000031,SF=3000313,FA=4003184
8101394 6WQP B:2-354 D4LAX7 85-437 8101395 6WQP B:2-354 D4LAX7 85-437 TP=1,CL=1000002,CF=2000031,SF=3000313,FA=4003164
8101426 1W9V A:39-298,A:361-433 E9QRF2 39-298,361-433 8101427 1W9V A:39-298,A:361-433 E9QRF2 39-298,361-433 TP=1,CL=1000002,CF=2000031,SF=3000313,FA=4003194
8101428 6WQY A:19-384 F0R2T3 211-576 8101429 6WQY A:19-384 F0R2T3 211-576 TP=1,CL=1000002,CF=2000031,SF=3000313,FA=4003164
8101448 6XSO B:19-378 H2BCH8 24-383 8101449 6XSO B:19-378 H2BCH8 24-383 TP=1,CL=1000002,CF=2000031,SF=3000313,FA=4003164
8101462 6GFV A:46-388 L7N6B0 44-386 8101463 6GFV A:46-388 L7N6B0 44-386 TP=1,CL=1000002,CF=2000031,SF=3000313,FA=4003202
8101646 6ZDK AAA:99-460 Q5SRI9 99-460 8101647 6ZDK AAA:99-460 Q5SRI9 99-460 TP=1,CL=1000002,CF=2000031,SF=3000313,FA=4004424
8102033 6WGD B:5-469 Q65D37 5-469 8102034 6WGD B:5-469 Q65D37 5-469 TP=1,CL=1000002,CF=2000031,SF=3000313,FA=4003184
8102165 6LPS A:10-360 Q17TM8 46-396 8102166 6LPS A:10-360 Q17TM8 46-396 TP=1,CL=1000002,CF=2000031,SF=3000313,FA=4003164
8102199 7D6A A:26-500 Q7XSK0 26-500 8102200 7D6A A:26-500 Q7XSK0 26-500 TP=1,CL=1000002,CF=2000031,SF=3000313,FA=4003184
8102378 6KHT C:4-478 G0RIF5 4-478 8102379 6KHT C:4-478 G0RIF5 4-478 TP=1,CL=1000002,CF=2000031,SF=3000313,FA=4003184
8102658 6M6L A:1-446 D2PL27 1-446 8102659 6M6L A:1-446 D2PL27 1-446 TP=1,CL=1000002,CF=2000031,SF=3000313,FA=4003184
8102776 6M6T G:2-498 A0A0E1EIJ0 2-498 8102777 6M6T G:2-498 A0A0E1EIJ0 2-498 TP=1,CL=1000002,CF=2000031,SF=3000313,FA=4003138
8103105 6WQW A:4-330 L0EGW1 4-330 8103106 6WQW A:4-330 L0EGW1 4-330 TP=1,CL=1000002,CF=2000031,SF=3000313,FA=4003164
8103325 7NL2 A:8-342 F7YXD6 29-363 8103326 7NL2 A:8-342 F7YXD6 29-363 TP=1,CL=1000002,CF=2000031,SF=3000313,FA=4003164
8104206 7M1R B:2-478 Q65NL9 2-478 8104207 7M1R B:2-478 Q65NL9 2-478 TP=1,CL=1000002,CF=2000031,SF=3000313,FA=4003184
8105589 7F1N A:1-509 A0A256XQM7 1-509 8105590 7F1N A:1-509 A0A256XQM7 1-509 TP=1,CL=1000002,CF=2000031,SF=3000313,FA=4003184
8106027 7BBS A:17-484 A0A1L3HS62 17-484 8106028 7BBS A:17-484 A0A1L3HS62 17-484 TP=1,CL=1000002,CF=2000031,SF=3000313,FA=4003184
8106099 6ZMV B:1-207 A0A7S6G7I6 19-225 8106100 6ZMV B:1-207 A0A7S6G7I6 19-225 TP=1,CL=1000002,CF=2000031,SF=3000313,FA=4003326
8106101 6ZM8 A:1-208 A0A7S6K8E4 20-227 8106102 6ZM8 A:1-208 A0A7S6K8E4 20-227 TP=1,CL=1000002,CF=2000031,SF=3000313,FA=4003326
8106538 7E5J A:1-444 I3VXG7 1-444 8106539 7E5J A:1-444 I3VXG7 1-444 TP=1,CL=1000002,CF=2000031,SF=3000313,FA=4003184
8047260 5C5G A:54-304 A1CJQ5 1-251 8106646 5C5G A:54-304 A1CJQ5 1-251 TP=1,CL=1000002,CF=2000031,SF=3000313,FA=4005533
8106995 7F3A A:1-481 Q9FIW4 1-481 8106996 7F3A A:1-481 Q9FIW4 1-481 TP=1,CL=1000002,CF=2000031,SF=3000313,FA=4003184
8029185 1M1X A:1-438 P06756 31-468 8041564 1M1X A:1-438 P06756 31-468 TP=1,CL=1000001,CF=2001013,SF=3000314,FA=4003137
8030349 1TYE A:1-452 P08514 32-483 8042728 1TYE A:1-452 P08514 32-483 TP=1,CL=1000001,CF=2001013,SF=3000314,FA=4003137
8073718 4WJK A:1-452 P08648 42-493 8073719 4WJK A:1-452 P08648 42-493 TP=1,CL=1000001,CF=2001013,SF=3000314,FA=4003137
8021962 1JD0 A:4-261 O43570 31-290 8034342 1JD0 A:4-261 O43570 31-290 TP=1,CL=1000001,CF=2001023,SF=3001672,FA=4002732
8023271 1V9E A:1-259 P00921 2-260 8035651 1V9E A:1-259 P00921 2-260 TP=1,CL=1000001,CF=2001023,SF=3001672,FA=4002732
8023878 1LUG A:2-260 P00918 2-260 8036258 1LUG A:2-260 P00918 2-260 TP=1,CL=1000001,CF=2001023,SF=3001672,FA=4002732
8027842 1KEQ A:25-262 P23589 55-292 8040221 1KEQ A:25-262 P23589 55-292 TP=1,CL=1000001,CF=2001023,SF=3001672,FA=4002732
8028310 1RJ6 A:3-260 Q9WVT6 20-278 8040689 1RJ6 A:3-260 Q9WVT6 20-278 TP=1,CL=1000001,CF=2001023,SF=3001672,FA=4002732
8030537 1HCB A:3-260 P00915 4-261 8042916 1HCB A:3-260 P00915 4-261 TP=1,CL=1000001,CF=2001023,SF=3001672,FA=4002732
8030609 1FLJ A:2-261 P14141 2-260 8042988 1FLJ A:2-261 P14141 2-260 TP=1,CL=1000001,CF=2001023,SF=3001672,FA=4002732
8030610 1ZNC A:5-259 P22748 23-284 8042989 1ZNC A:5-259 P22748 23-284 TP=1,CL=1000001,CF=2001023,SF=3001672,FA=4002732
8030612 2ZNC A:5-261 Q64444 22-279 8042991 2ZNC A:5-261 Q64444 22-279 TP=1,CL=1000001,CF=2001023,SF=3001672,FA=4002732
8030624 1KOP A:4-226 Q50940 30-252 8043003 1KOP A:4-226 Q50940 30-252 TP=1,CL=1000001,CF=2001023,SF=3001672,FA=4002732
8065100 4LU3 A:4-268 Q9ULX7 21-286 8065101 4LU3 A:4-268 Q9ULX7 21-286 TP=1,CL=1000001,CF=2001023,SF=3001672,FA=4002732
8065102 5DVX B:141-395 Q16790 141-395 8065103 5DVX B:141-395 Q16790 141-395 TP=1,CL=1000001,CF=2001023,SF=3001672,FA=4002732
8065104 3FE4 A:32-279 P23280 32-279 8065105 3FE4 A:32-279 P23280 32-279 TP=1,CL=1000001,CF=2001023,SF=3001672,FA=4002732
8065106 3ML5 A:1-262 P43166 3-264 8065107 3ML5 A:1-262 P43166 3-264 TP=1,CL=1000001,CF=2001023,SF=3001672,FA=4002732
8065108 3S97 A:36-301 P23471 36-301 8065109 3S97 A:36-301 P23471 36-301 TP=1,CL=1000001,CF=2001023,SF=3001672,FA=4002732
8065110 3DA2 B:5-261 Q8N1Q1 5-261 8065111 3DA2 B:5-261 Q8N1Q1 5-261 TP=1,CL=1000001,CF=2001023,SF=3001672,FA=4002732
8065112 3JXH C:58-320 P23470 58-320 8065113 3JXH C:58-320 P23470 58-320 TP=1,CL=1000001,CF=2001023,SF=3001672,FA=4002732
8065114 3JXG A:58-320 Q05909 58-320 8065115 3JXG A:58-320 Q05909 58-320 TP=1,CL=1000001,CF=2001023,SF=3001672,FA=4002732
8065116 3UYN A:2-261 P07451 2-260 8065117 3UYN A:2-261 P07451 2-260 TP=1,CL=1000001,CF=2001023,SF=3001672,FA=4002732
8065118 2W2J A:23-290 P35219 23-290 8065119 2W2J A:23-290 P35219 23-290 TP=1,CL=1000001,CF=2001023,SF=3001672,FA=4002732
8065120 4X5S A:2-225 C1DTU5 31-254 8065121 4X5S A:2-225 C1DTU5 31-254 TP=1,CL=1000001,CF=2001023,SF=3001672,FA=4002732
8065122 4C3T A:23-247 E8T502 23-247 8065123 4C3T A:23-247 E8T502 23-247 TP=1,CL=1000001,CF=2001023,SF=3001672,FA=4002732
8065124 5HPJ A:14-230 Q6LM17 25-241 8065125 5HPJ A:14-230 Q6LM17 25-241 TP=1,CL=1000001,CF=2001023,SF=3001672,FA=4002732
8065126 4G7A A:2-225 B2V8E3 23-246 8065127 4G7A A:2-225 B2V8E3 23-246 TP=1,CL=1000001,CF=2001023,SF=3001672,FA=4002732
8065128 4XZ5 A:75-304 Q31FD6 75-304 8065129 4XZ5 A:75-304 Q31FD6 75-304 TP=1,CL=1000001,CF=2001023,SF=3001672,FA=4002732
8065130 4TWL B:4-239 A7MAQ2 29-264 8065131 4TWL B:4-239 A7MAQ2 29-264 TP=1,CL=1000001,CF=2001023,SF=3001672,FA=4002732
8065132 6B9J X:2-235 Q1M1K6 2-235 8065133 6B9J X:2-235 Q1M1K6 2-235 TP=1,CL=1000001,CF=2001023,SF=3001672,FA=4002732
8065134 4XIW A:74-310 Q39588 74-310 8065135 4XIW A:74-310 Q39588 74-310 TP=1,CL=1000001,CF=2001023,SF=3001672,FA=4002732
8065136 4YGF G:20-247 A0A0M3KL20 7-234 8065137 4YGF G:20-247 A0A0M3KL20 7-234 TP=1,CL=1000001,CF=2001023,SF=3001672,FA=4002732
8065138 4XFW A:22-247 B5Z8I0 22-247 8065139 4XFW A:22-247 B5Z8I0 22-247 TP=1,CL=1000001,CF=2001023,SF=3001672,FA=4002732
8065140 3Q31 A:35-270 Q2TWF5 35-270 8065141 3Q31 A:35-270 Q2TWF5 35-270 TP=1,CL=1000001,CF=2001023,SF=3001672,FA=4002732
8095424 6IM0 C:22-243 C0QRB5 22-243 8095425 6IM0 C:22-243 C0QRB5 22-243 TP=1,CL=1000001,CF=2001023,SF=3001672,FA=4002732
8096775 6QQM A:44-300 A0A3Q0KSG2 44-300 8096776 6QQM A:44-300 A0A3Q0KSG2 44-300 TP=1,CL=1000001,CF=2001023,SF=3001672,FA=4002732
8025389 1K32 A:320-679 P96086 320-679 8037768 1K32 A:320-679 P96086 320-679 TP=1,CL=1000001,CF=2001013,SF=3000315,FA=4003140
8022463 2NRJ A:3-341 P80172 32-370 8034843 2NRJ A:3-341 P80172 32-370 TP=3,CL=1000000,CF=2001019,SF=3001673,FA=4002934
8027281 1QOY A:1-298 P77335 1-298 8039660 1QOY A:1-298 P77335 1-298 TP=3,CL=1000000,CF=2001019,SF=3001673,FA=4003856
8020363 2AXT B:2-489 Q8DIQ1 2-489 8032743 2AXT B:2-489 Q8DIQ1 2-489 TP=2,CL=1000000,CF=2001025,SF=3001674,FA=4002735
8020366 2AXT C:27-473 Q8DIF8 15-461 8032746 2AXT C:27-473 Q8DIF8 15-461 TP=2,CL=1000000,CF=2001025,SF=3001674,FA=4002735
8094476 6KAF c:12-461 P10898 12-461 8094477 6KAF c:12-461 P10898 12-461 TP=2,CL=1000000,CF=2001025,SF=3001674,FA=4002735
8094572 6KAF b:2-504 P37255 2-504 8094573 6KAF b:2-504 P37255 2-504 TP=2,CL=1000000,CF=2001025,SF=3001674,FA=4002735
8097547 5B66 B:2-506 D0VWR1 1-505 8097548 5B66 B:2-506 D0VWR1 1-505 TP=2,CL=1000000,CF=2001025,SF=3001674,FA=4002735
8097551 5WS6 C:23-473 D0VWR7 1-451 8097552 5WS6 C:23-473 D0VWR7 1-451 TP=2,CL=1000000,CF=2001025,SF=3001674,FA=4002735
8098125 4YUU b1:2-504 O19928 2-504 8098126 4YUU b1:2-504 O19928 2-504 TP=2,CL=1000000,CF=2001025,SF=3001674,FA=4002735
8098269 3JCU b:2-488 P04160 2-488 8098270 3JCU b:2-488 P04160 2-488 TP=2,CL=1000000,CF=2001025,SF=3001674,FA=4002735
8098281 6WJ6 B:2-479 P05429 2-479 8098282 6WJ6 B:2-479 P05429 2-479 TP=2,CL=1000000,CF=2001025,SF=3001674,FA=4002735
8098287 3JCU C:24-472 P06003 24-472 8098288 3JCU C:24-472 P06003 24-472 TP=2,CL=1000000,CF=2001025,SF=3001674,FA=4002735
8098289 5XNM C:24-473 P06004 24-473 8098290 5XNM C:24-473 P06004 24-473 TP=2,CL=1000000,CF=2001025,SF=3001674,FA=4002735
8098321 6WJ6 C:18-460 P09193 18-460 8098322 6WJ6 C:18-460 P09193 18-460 TP=2,CL=1000000,CF=2001025,SF=3001674,FA=4002735
8098769 5MDX b:2-479 P56777 2-479 8098770 5MDX b:2-479 P56777 2-479 TP=2,CL=1000000,CF=2001025,SF=3001674,FA=4002735
8098771 5MDX c:24-472 P56778 24-472 8098772 5MDX c:24-472 P56778 24-472 TP=2,CL=1000000,CF=2001025,SF=3001674,FA=4002735
8100665 4YUU c1:25-473 Q9TM46 12-460 8100666 4YUU c1:25-473 Q9TM46 12-460 TP=2,CL=1000000,CF=2001025,SF=3001674,FA=4002735
8100731 5XNL B:2-504 Q9XQR6 2-504 8100732 5XNL B:2-504 Q9XQR6 2-504 TP=2,CL=1000000,CF=2001025,SF=3001674,FA=4002735
8105701 7SA3 B:7-480 B4WKI1 7-480 8105702 7SA3 B:7-480 B4WKI1 7-480 TP=2,CL=1000000,CF=2001025,SF=3001674,FA=4002735
8105703 7SA3 C:28-464 B4WKI2 28-464 8105704 7SA3 C:28-464 B4WKI2 28-464 TP=2,CL=1000000,CF=2001025,SF=3001674,FA=4002735
8106831 7VD5 c:21-471 A0A679BVV7 21-471 8106832 7VD5 c:21-471 A0A679BVV7 21-471 TP=2,CL=1000000,CF=2001025,SF=3001674,FA=4002735
8106845 7VD5 b:2-485 A0A679C6E3 2-485 8106846 7VD5 b:2-485 A0A679C6E3 2-485 TP=2,CL=1000000,CF=2001025,SF=3001674,FA=4002735
8021631 2FZP A:193-317 Q9H4P4 193-317 8034011 2FZP A:193-317 Q9H4P4 193-317 TP=1,CL=1000003,CF=2000250,SF=3000316,FA=4001731
8028770 2FM9 A:49-263 P0CL52 49-263 8041149 2FM9 A:49-263 P0CL52 49-263 TP=1,CL=1000000,CF=2001026,SF=3001675,FA=4001485
8023368 1ZJC A:3-415 A0A0H3K3S3 3-415 8035748 1ZJC A:183-415 A0A0H3K3S3 183-415 TP=1,CL=1000001,CF=2000251,SF=3000317,FA=4000446
8025105 2AYI A:3-408 P42778 3-408 8037484 2AYI A:184-408 P42778 184-408 TP=1,CL=1000001,CF=2000251,SF=3000317,FA=4000446
8020803 1WOW A:2-250 P74133 2-250 8033183 1WOW A:2-250 P74133 2-250 TP=1,CL=1000000,CF=2001027,SF=3001676,FA=4001484
8020959 1WWM A:11-190 Q5SLX4 9-188 8033339 1WWM A:11-190 Q5SLX4 9-188 TP=1,CL=1000000,CF=2001027,SF=3001676,FA=4000765
8021813 1J77 A:8-207 Q9RGD9 29-228 8034193 1J77 A:8-207 Q9RGD9 29-228 TP=1,CL=1000000,CF=2001027,SF=3001676,FA=4003105
8023592 1J02 A:11-222 P06762 11-222 8035972 1J02 A:11-222 P06762 11-222 TP=1,CL=1000000,CF=2001027,SF=3001676,FA=4001484
8024111 2A2M A:10-240 Q8A309 10-240 8036490 2A2M A:10-240 Q8A309 10-240 TP=1,CL=1000000,CF=2001027,SF=3001676,FA=4000765
8024255 2A6B A:3-221 Q8DQK6 3-221 8036634 2A6B A:3-221 Q8DQK6 3-221 TP=1,CL=1000000,CF=2001027,SF=3001676,FA=4000765
8025400 1OTV A:2-251 P27505 2-251 8037779 1OTV A:2-251 P27505 2-251 TP=1,CL=1000000,CF=2001027,SF=3001676,FA=4000768
8025843 2Z68 A:7-213 Q54AI1 7-213 8038222 2Z68 A:7-213 Q54AI1 7-213 TP=1,CL=1000000,CF=2001027,SF=3001676,FA=4001484
8027160 1SK7 A:12-198 O69002 12-198 8039539 1SK7 A:12-198 O69002 12-198 TP=1,CL=1000000,CF=2001027,SF=3001676,FA=4003105
8027962 1TO9 A:2-226 P25052 2-226 8040341 1TO9 A:2-226 P25052 2-226 TP=1,CL=1000000,CF=2001027,SF=3001676,FA=4000765
8028109 2F2G A:5-219 Q9ASY9 5-219 8040488 2F2G A:5-219 Q9ASY9 5-219 TP=1,CL=1000000,CF=2001027,SF=3001676,FA=4000765
8028121 1RCW A:7-219 O84616 7-219 8040500 1RCW A:7-219 O84616 7-219 TP=1,CL=1000000,CF=2001027,SF=3001676,FA=4000768
8028408 1UDD A:1-215 O58873 1-215 8040787 1UDD A:1-215 O58873 1-215 TP=1,CL=1000000,CF=2001027,SF=3001676,FA=4000765
8028532 1RTW A:1-206 Q8U189 1-206 8040911 1RTW A:1-206 Q8U189 1-206 TP=1,CL=1000000,CF=2001027,SF=3001676,FA=4000765
8029579 2GM8 A:2-212 Q8ZZM9 2-212 8041958 2GM8 A:2-212 Q8ZZM9 2-212 TP=1,CL=1000000,CF=2001027,SF=3001676,FA=4000765
8031057 1WE1 A:2-223 P72849 2-223 8043435 1WE1 A:2-223 P72849 2-223 TP=1,CL=1000000,CF=2001027,SF=3001676,FA=4001484
8031679 1N45 A:10-223 P09601 10-223 8044057 1N45 A:10-223 P09601 10-223 TP=1,CL=1000000,CF=2001027,SF=3001676,FA=4001484
8065908 2RD3 A:1-217 A8KRL3 1-217 8065909 2RD3 A:1-217 A8KRL3 1-217 TP=1,CL=1000000,CF=2001027,SF=3001676,FA=4000765
8067751 3HLX A:2-251 A6T9H1 2-251 8067752 3HLX A:2-251 A6T9H1 2-251 TP=1,CL=1000000,CF=2001027,SF=3001676,FA=4000768
8072967 5UC8 B:31-240 P30519 31-240 8072968 5UC8 B:31-240 P30519 31-240 TP=1,CL=1000000,CF=2001027,SF=3001676,FA=4001484
8072969 5KZL A:1-205 Q8EXM2 1-205 8072970 5KZL A:1-205 Q8EXM2 1-205 TP=1,CL=1000000,CF=2001027,SF=3001676,FA=4001484
8072971 1WNX B:3-212 P71119 3-212 8072972 1WNX B:3-212 P71119 3-212 TP=1,CL=1000000,CF=2001027,SF=3001676,FA=4001484
8079382 5VRD B:17-248 Q49150 17-248 8079383 5VRD B:17-248 Q49150 17-248 TP=1,CL=1000000,CF=2001027,SF=3001676,FA=4000768
8090081 4LQX A:63-302 Q97VD2 63-302 8090082 4LQX A:63-302 Q97VD2 63-302 TP=1,CL=1000000,CF=2001027,SF=3001676,FA=4000765
8021500 1IBX A:1-80 O76075 1-80 8033880 1IBX A:1-80 O76075 1-80 TP=1,CL=1000003,CF=2000097,SF=3000318,FA=4000979
8021501 1IBX B:12-100 O00273 12-100 8033881 1IBX B:12-100 O00273 12-100 TP=1,CL=1000003,CF=2000097,SF=3000318,FA=4000979
8021771 1IP9 A:6-85 P29366 472-551 8034151 1IP9 A:6-85 P29366 472-551 TP=1,CL=1000003,CF=2000097,SF=3000318,FA=4003488
8022111 1D4B A:1-118 Q9UHD4 1-118 8034491 1D4B A:1-118 Q9UHD4 1-118 TP=1,CL=1000003,CF=2000097,SF=3000318,FA=4000979
8022112 1C9F A:1-84 O54788 1-84 8034492 1C9F A:1-84 O54788 1-84 TP=1,CL=1000003,CF=2000097,SF=3000318,FA=4000979
8022113 1F2R I:1-100 O54786 1-100 8034493 1F2R I:1-100 O54786 1-100 TP=1,CL=1000003,CF=2000097,SF=3000318,FA=4000979
8022440 1PQS A:778-854 P11433 778-854 8034820 1PQS A:778-854 P11433 778-854 TP=1,CL=1000003,CF=2000097,SF=3000318,FA=4003488
8025034 1OEY A:350-428 P19878 350-428 8037413 1OEY A:350-428 P19878 350-428 TP=1,CL=1000003,CF=2000097,SF=3000318,FA=4003488
8025036 1OEY J:237-339 Q15080 237-339 8037415 1OEY J:237-339 Q15080 237-339 TP=1,CL=1000003,CF=2000097,SF=3000318,FA=4003488
8025904 2BKF A:1-85 Q14596 1-85 8038283 2BKF A:1-85 Q14596 1-85 TP=1,CL=1000003,CF=2000097,SF=3000318,FA=4003488
8027058 2C60 A:43-122 Q99759 43-122 8039437 2C60 A:43-122 Q99759 43-122 TP=1,CL=1000003,CF=2000097,SF=3000318,FA=4003488
8030798 2NPT C:5-108 Q13163 5-108 8043177 2NPT C:5-108 Q13163 5-108 TP=1,CL=1000003,CF=2000097,SF=3000318,FA=4003488
8030799 2NPT B:42-123 Q9Y2U5 42-123 8043178 2NPT B:42-123 Q9Y2U5 42-123 TP=1,CL=1000003,CF=2000097,SF=3000318,FA=4003488
8031184 1WI0 A:8-107 Q9WVS7 8-107 8043562 1WI0 A:8-107 Q9WVS7 8-107 TP=1,CL=1000003,CF=2000097,SF=3000318,FA=4003488
8031264 1WMH A:16-98 P41743 25-107 8043642 1WMH A:16-98 P41743 25-107 TP=1,CL=1000003,CF=2000097,SF=3000318,FA=4003488
8031265 1WMH B:14-95 Q9NPB6 14-95 8043643 1WMH B:14-95 Q9NPB6 14-95 TP=1,CL=1000003,CF=2000097,SF=3000318,FA=4003488
8061476 4IKG A:41-118 P56198 41-118 8061477 4IKG A:41-118 P56198 41-118 TP=1,CL=1000003,CF=2000097,SF=3000318,FA=4000979
8061478 4D2K A:7-84 Q7K304 7-84 8061479 4D2K A:7-84 Q7K304 7-84 TP=1,CL=1000003,CF=2000097,SF=3000318,FA=4000979
8080984 4MJS A:15-100 P09217 15-100 8080985 4MJS A:15-100 P09217 15-100 TP=1,CL=1000003,CF=2000097,SF=3000318,FA=4003488
8027275 3BTA A:547-871 P0DPI1 548-872 8039654 3BTA A:547-871 P0DPI1 548-872 TP=3,CL=1000000,CF=2001019,SF=3001677,FA=4003857
8027278 1EPW A:534-861 P10844 535-862 8039657 1EPW A:534-861 P10844 535-862 TP=3,CL=1000000,CF=2001019,SF=3001677,FA=4003857
8022567 1YT8 A:107-242 Q9I0N4 105-240 8034947 1YT8 A:107-242 Q9I0N4 105-240 TP=1,CL=1000002,CF=2000252,SF=3000320,FA=4000452
8022570 1YT8 A:6-106 Q9I0N4 4-104 8034950 1YT8 A:6-106 Q9I0N4 4-104 TP=1,CL=1000002,CF=2000252,SF=3000320,FA=4000452
8022571 1YT8 A:373-529 Q9I0N4 371-527 8034951 1YT8 A:373-529 Q9I0N4 371-527 TP=1,CL=1000002,CF=2000252,SF=3000320,FA=4000452
8022574 1YT8 A:243-372 Q9I0N4 241-370 8034954 1YT8 A:243-372 Q9I0N4 241-370 TP=1,CL=1000002,CF=2000252,SF=3000320,FA=4000452
8023676 1GMX A:1-108 P0A6V5 1-108 8036056 1GMX A:1-108 P0A6V5 1-108 TP=1,CL=1000002,CF=2000252,SF=3000320,FA=4003271
8024190 1HZM A:1-154 Q16828 1-154 8036569 1HZM A:1-154 Q16828 1-154 TP=1,CL=1000002,CF=2000252,SF=3000320,FA=4000447
8025197 1OKG A:7-162 Q7K9G0 7-162 8037576 1OKG A:7-162 Q7K9G0 7-162 TP=1,CL=1000002,CF=2000252,SF=3000320,FA=4000452
8025200 1OKG A:163-301 Q7K9G0 163-301 8037579 1OKG A:163-301 Q7K9G0 163-301 TP=1,CL=1000002,CF=2000252,SF=3000320,FA=4000452
8027556 1T3K A:1-132 Q8GY31 15-146 8039935 1T3K A:1-132 Q8GY31 15-146 TP=1,CL=1000002,CF=2000252,SF=3000320,FA=4000447
8027695 1QXN A:1-129 Q56748 21-149 8040074 1QXN A:1-129 Q56748 21-149 TP=1,CL=1000002,CF=2000252,SF=3000320,FA=4003271
8027986 1TQ1 A:11-129 Q39129 2-120 8040365 1TQ1 A:11-129 Q39129 2-120 TP=1,CL=1000002,CF=2000252,SF=3000320,FA=4003271
8028394 1UAR A:2-144 Q5SJI0 2-144 8040773 1UAR A:2-144 Q5SJI0 2-144 TP=1,CL=1000002,CF=2000252,SF=3000320,FA=4000452
8028396 1UAR A:145-285 Q5SJI0 145-285 8040775 1UAR A:145-285 Q5SJI0 145-285 TP=1,CL=1000002,CF=2000252,SF=3000320,FA=4000452
8029607 1URH A:149-268 P31142 150-269 8041986 1URH A:149-268 P31142 150-269 TP=1,CL=1000002,CF=2000252,SF=3000320,FA=4000452
8029608 1URH A:2-148 P31142 3-149 8041987 1URH A:2-148 P31142 3-149 TP=1,CL=1000002,CF=2000252,SF=3000320,FA=4000452
8029709 2GWF A:181-315 P40818 181-315 8042088 2GWF A:181-315 P40818 181-315 TP=1,CL=1000002,CF=2000252,SF=3000320,FA=4003459
8031972 1RHS A:1-149 P00586 2-150 8044350 1RHS A:1-149 P00586 2-150 TP=1,CL=1000002,CF=2000252,SF=3000320,FA=4000452
8031974 1RHS A:150-293 P00586 151-294 8044352 1RHS A:150-293 P00586 151-294 TP=1,CL=1000002,CF=2000252,SF=3000320,FA=4000452
8031977 1C25 A:336-495 P30304 337-496 8044355 1C25 A:336-495 P30304 337-496 TP=1,CL=1000002,CF=2000252,SF=3000320,FA=4000447
8031978 1QB0 A:374-551 P30305 388-565 8044356 1QB0 A:374-551 P30305 388-565 TP=1,CL=1000002,CF=2000252,SF=3000320,FA=4000447
8031979 1E0C A:1-135 P52197 1-135 8044357 1E0C A:1-135 P52197 1-135 TP=1,CL=1000002,CF=2000252,SF=3000320,FA=4000452
8031980 1E0C A:136-271 P52197 136-271 8044358 1E0C A:136-271 P52197 136-271 TP=1,CL=1000002,CF=2000252,SF=3000320,FA=4000452
8074813 3GK5 A:101-198 Q97AG6 103-200 8074814 3GK5 A:101-198 Q97AG6 103-200 TP=1,CL=1000002,CF=2000252,SF=3000320,FA=4003271
8074815 3IWH A:1-102 A0A0H2WZ09 1-102 8074816 3IWH A:1-102 A0A0H2WZ09 1-102 TP=1,CL=1000002,CF=2000252,SF=3000320,FA=4003271
8074817 3FOJ A:1-97 Q49YI7 1-97 8074818 3FOJ A:1-97 Q49YI7 1-97 TP=1,CL=1000002,CF=2000252,SF=3000320,FA=4003271
8074819 2FSX A:2-140 P95198 2-140 8074820 2FSX A:2-140 P95198 2-140 TP=1,CL=1000002,CF=2000252,SF=3000320,FA=4003271
8074821 2HHG A:1-131 Q6N3S9 1-131 8074822 2HHG A:1-131 Q6N3S9 1-131 TP=1,CL=1000002,CF=2000252,SF=3000320,FA=4003271
8074823 1WV9 B:1-89 Q5SKN0 1-89 8074824 1WV9 B:1-89 Q5SKN0 1-89 TP=1,CL=1000002,CF=2000252,SF=3000320,FA=4003271
8079810 3OP3 A:280-448 P30307 280-448 8079811 3OP3 A:280-448 P30307 280-448 TP=1,CL=1000002,CF=2000252,SF=3000320,FA=4000447
8085331 6BEV A:3-115 Q8NFU3 3-115 8085332 6BEV A:3-115 Q8NFU3 3-115 TP=1,CL=1000002,CF=2000252,SF=3000320,FA=4003271
8085333 2JTQ A:1-85 P23857 20-104 8085334 2JTQ A:1-85 P23857 20-104 TP=1,CL=1000002,CF=2000252,SF=3000320,FA=4003271
8085335 3HIX A:35-120 Q8YQN0 35-120 8085336 3HIX A:35-120 Q8YQN0 35-120 TP=1,CL=1000002,CF=2000252,SF=3000320,FA=4003271
8085339 3D1P A:20-139 Q12305 20-139 8085340 3D1P A:20-139 Q12305 20-139 TP=1,CL=1000002,CF=2000252,SF=3000320,FA=4003271
8095692 6K6R D:25-147 Q08742 25-147 8095693 6K6R D:25-147 Q08742 25-147 TP=1,CL=1000002,CF=2000252,SF=3000320,FA=4003271
8046361 3P9Y A:1-195 Q9VWE4 1-195 8095912 3P9Y A:1-195 Q9VWE4 1-195 TP=1,CL=1000002,CF=2000252,SF=3000320,FA=4005042
8046362 4H3K B:6-194 Q9NP77 6-194 8095913 4H3K B:6-194 Q9NP77 6-194 TP=1,CL=1000002,CF=2000252,SF=3000320,FA=4005042
8020545 1W7J A:5-62 Q02440 5-62 8032925 1W7J A:5-62 Q02440 5-62 TP=1,CL=1000001,CF=2000090,SF=3000319,FA=4001735
8025053 1JWY A:36-92 P08799 25-81 8037432 1JWY A:36-92 P08799 25-81 TP=1,CL=1000001,CF=2000090,SF=3000319,FA=4001735
8029257 1BR2 A:34-79 P10587 34-79 8041636 1BR2 A:34-79 P10587 34-79 TP=1,CL=1000001,CF=2000090,SF=3000319,FA=4001735
8030396 1KK8 A:29-76 P24733 29-76 8042775 1KK8 A:29-76 P24733 29-76 TP=1,CL=1000001,CF=2000090,SF=3000319,FA=4001735
8028525 3DUE A:20-145 A6L4L1 20-145 8040904 3DUE A:20-87 A6L4L1 20-87 TP=1,CL=1000003,CF=2000253,SF=3000321,FA=4002225
8028718 3ELG A:20-146 A6L337 20-146 8041097 3ELG A:20-88 A6L337 20-88 TP=1,CL=1000003,CF=2000253,SF=3000321,FA=4002225
8029236 2G2U B:1-165 P35804 37-201 8041615 2G2U B:1-77 P35804 37-113 TP=1,CL=1000003,CF=2000253,SF=3000321,FA=4001739
8060003 4QOA A:21-146 A7VAB9 21-146 8060004 4QOA A:21-87 A7VAB9 21-87 TP=1,CL=1000003,CF=2000253,SF=3000321,FA=4002225
8060005 4DSD A:21-146 A7M5Y8 21-146 8060006 4DSD A:21-88 A7M5Y8 21-88 TP=1,CL=1000003,CF=2000253,SF=3000321,FA=4002225
8060007 4POI B:27-148 A5ZGS7 27-148 8060008 4POI B:27-90 A5ZGS7 27-90 TP=1,CL=1000003,CF=2000253,SF=3000321,FA=4002225
8060009 3DB7 A:20-145 Q8A994 20-145 8060010 3DB7 A:20-87 Q8A994 20-87 TP=1,CL=1000003,CF=2000253,SF=3000321,FA=4002225
8080342 3GMW B:4-157 Q9KJ90 33-186 8080343 3GMW B:4-73 Q9KJ90 33-102 TP=1,CL=1000003,CF=2000253,SF=3000321,FA=4001739
8080344 3GMX A:1-154 B5GLC0 29-182 8080345 3GMX A:1-71 B5GLC0 29-99 TP=1,CL=1000003,CF=2000253,SF=3000321,FA=4001739
8029236 2G2U B:1-165 P35804 37-201 8092081 2G2U B:78-165 P35804 114-201 TP=1,CL=1000003,CF=2000253,SF=3000321,FA=4001739
8045788 2YH9 A:5-70 P0A937 43-108 8092082 2YH9 A:5-70 P0A937 43-108 TP=1,CL=1000003,CF=2000253,SF=3000321,FA=4004687
8045789 4DM5 B:8-97 Q9HUT7 25-114 8092083 4DM5 B:8-83 Q9HUT7 25-100 TP=1,CL=1000003,CF=2000253,SF=3000321,FA=4004687
8045790 2PXG A:14-90 Q8PMB6 27-103 8092084 2PXG A:14-90 Q8PMB6 27-103 TP=1,CL=1000003,CF=2000253,SF=3000321,FA=4004687
8048200 3D4E A:45-206 Q8DTX1 45-206 8092085 3D4E A:45-128 Q8DTX1 45-128 TP=1,CL=1000003,CF=2000253,SF=3000321,FA=4006010
8048200 3D4E A:45-206 Q8DTX1 45-206 8092086 3D4E A:129-206 Q8DTX1 129-206 TP=1,CL=1000003,CF=2000253,SF=3000321,FA=4006010
8049637 4YGT A:44-191 O34960 44-191 8092087 4YGT A:66-131 O34960 66-131 TP=1,CL=1000003,CF=2000253,SF=3000321,FA=4006569
8049637 4YGT A:44-191 O34960 44-191 8092088 4YGT A:132-191 O34960 132-191 TP=1,CL=1000003,CF=2000253,SF=3000321,FA=4006569
8028718 3ELG A:20-146 A6L337 20-146 8092089 3ELG A:89-146 A6L337 89-146 TP=1,CL=1000003,CF=2000253,SF=3000321,FA=4002225
8028525 3DUE A:20-145 A6L4L1 20-145 8092090 3DUE A:88-145 A6L4L1 88-145 TP=1,CL=1000003,CF=2000253,SF=3000321,FA=4002225
8060003 4QOA A:21-146 A7VAB9 21-146 8092091 4QOA A:88-146 A7VAB9 88-146 TP=1,CL=1000003,CF=2000253,SF=3000321,FA=4002225
8060005 4DSD A:21-146 A7M5Y8 21-146 8092092 4DSD A:89-146 A7M5Y8 89-146 TP=1,CL=1000003,CF=2000253,SF=3000321,FA=4002225
8060007 4POI B:27-148 A5ZGS7 27-148 8092093 4POI B:91-148 A5ZGS7 91-148 TP=1,CL=1000003,CF=2000253,SF=3000321,FA=4002225
8060009 3DB7 A:20-145 Q8A994 20-145 8092094 3DB7 A:88-145 Q8A994 88-145 TP=1,CL=1000003,CF=2000253,SF=3000321,FA=4002225
8080342 3GMW B:4-157 Q9KJ90 33-186 8092095 3GMW B:74-157 Q9KJ90 103-186 TP=1,CL=1000003,CF=2000253,SF=3000321,FA=4001739
8080344 3GMX A:1-154 B5GLC0 29-182 8092096 3GMX A:72-154 B5GLC0 100-182 TP=1,CL=1000003,CF=2000253,SF=3000321,FA=4001739
8092097 3U1W A:29-153 A6LDE6 29-153 8092099 3U1W A:29-87 A6LDE6 29-87 TP=1,CL=1000003,CF=2000253,SF=3000321,FA=4002225
8092097 3U1W A:29-153 A6LDE6 29-153 8092100 3U1W A:88-153 A6LDE6 88-153 TP=1,CL=1000003,CF=2000253,SF=3000321,FA=4002225
8092098 3U1W A:163-277 A6LDE6 163-277 8092101 3U1W A:163-217 A6LDE6 163-217 TP=1,CL=1000003,CF=2000253,SF=3000321,FA=4002225
8092098 3U1W A:163-277 A6LDE6 163-277 8092102 3U1W A:218-277 A6LDE6 218-277 TP=1,CL=1000003,CF=2000253,SF=3000321,FA=4002225
8092103 4IPB A:22-161 A7LXE2 22-161 8092104 4IPB A:22-78 A7LXE2 22-78 TP=1,CL=1000003,CF=2000253,SF=3000321,FA=4002225
8092103 4IPB A:22-161 A7LXE2 22-161 8092105 4IPB A:79-149 A7LXE2 79-149 TP=1,CL=1000003,CF=2000253,SF=3000321,FA=4002225
8092106 4K61 A:22-160 A7V158 22-160 8092107 4K61 A:22-78 A7V158 22-78 TP=1,CL=1000003,CF=2000253,SF=3000321,FA=4002225
8092106 4K61 A:22-160 A7V158 22-160 8092108 4K61 A:79-149 A7V158 79-149 TP=1,CL=1000003,CF=2000253,SF=3000321,FA=4002225
8092110 4FR9 A:26-166 A0A0K6BSL6 26-166 8092111 4FR9 A:26-88 A0A0K6BSL6 26-88 TP=1,CL=1000003,CF=2000253,SF=3000321,FA=4002225
8092110 4FR9 A:26-166 A0A0K6BSL6 26-166 8092112 4FR9 A:89-154 A0A0K6BSL6 89-154 TP=1,CL=1000003,CF=2000253,SF=3000321,FA=4002225
8092109 4HBR A:22-160 A0A380YJA6 22-160 8092113 4HBR A:22-78 A0A380YJA6 22-78 TP=1,CL=1000003,CF=2000253,SF=3000321,FA=4002225
8092109 4HBR A:22-160 A0A380YJA6 22-160 8092114 4HBR A:79-149 A0A380YJA6 79-149 TP=1,CL=1000003,CF=2000253,SF=3000321,FA=4002225
8050052 4H0A B:54-208 A0A0H3JR67 54-208 8092116 4H0A B:61-120 A0A0H3JR67 61-120 TP=1,CL=1000003,CF=2000253,SF=3000321,FA=4006747
8050052 4H0A B:54-208 A0A0H3JR67 54-208 8092117 4H0A B:121-195 A0A0H3JR67 121-195 TP=1,CL=1000003,CF=2000253,SF=3000321,FA=4006747
8050053 4IFA A:53-198 A0A348A8R7 53-198 8092120 4IFA A:53-116 A0A348A8R7 53-116 TP=1,CL=1000003,CF=2000253,SF=3000321,FA=4006747
8050053 4IFA A:53-198 A0A348A8R7 53-198 8092121 4IFA A:117-188 A0A348A8R7 117-188 TP=1,CL=1000003,CF=2000253,SF=3000321,FA=4006747
8048454 2QZB A:39-191 P76537 39-191 8106664 2QZB A:39-118 P76537 39-118 TP=1,CL=1000003,CF=2000253,SF=3000321,FA=4006099
8027403 3C8W A:5-254 Q5ZXQ9 5-254 8039782 3C8W A:5-254 Q5ZXQ9 5-254 TP=1,CL=1000003,CF=2000254,SF=3000322,FA=4001738
8027795 3CMB A:1-264 A3CUL0 1-264 8040174 3CMB A:1-264 A3CUL0 1-264 TP=1,CL=1000003,CF=2000254,SF=3000322,FA=4001738
8086270 3BGT D:1-245 Q7NSA6 1-245 8086271 3BGT D:1-245 Q7NSA6 1-245 TP=1,CL=1000003,CF=2000254,SF=3000322,FA=4001738
8086272 3BH2 A:1-244 P23670 1-244 8086273 3BH2 A:1-244 P23670 1-244 TP=1,CL=1000003,CF=2000254,SF=3000322,FA=4001738
8020155 1E4E A:2-131 P25051 2-131 8032535 1E4E A:2-131 P25051 2-131 TP=1,CL=1000002,CF=2001030,SF=3001680,FA=4003870
8022269 2J9G A:1-114 P24182 1-114 8034649 2J9G A:1-114 P24182 1-114 TP=1,CL=1000002,CF=2001030,SF=3001680,FA=4003858
8023142 2PBZ A:4-99 Q5JD28 2-97 8035522 2PBZ A:4-99 Q5JD28 2-97 TP=1,CL=1000002,CF=2001030,SF=3001680,FA=4002172
8024244 2R7K A:1-123 Q57600 1-123 8036623 2R7K A:1-123 Q57600 1-123 TP=1,CL=1000002,CF=2001030,SF=3001680,FA=4002172
8024274 2R87 A:1-99 Q8U0R7 1-99 8036653 2R87 A:1-99 Q8U0R7 1-99 TP=1,CL=1000002,CF=2001030,SF=3001680,FA=4002172
8026459 1PK8 A:112-213 P09951 112-213 8038838 1PK8 A:112-213 P09951 112-213 TP=1,CL=1000002,CF=2001030,SF=3001680,FA=4003882
8027998 1KJI A:2-112 P33221 2-112 8040377 1KJI A:2-112 P33221 2-112 TP=1,CL=1000002,CF=2001030,SF=3001680,FA=4003858
8028735 3ETJ A:1-78 P09029 1-78 8041114 3ETJ A:1-78 P09029 1-78 TP=1,CL=1000002,CF=2001030,SF=3001680,FA=4003858
8029045 1VKZ A:4-93 Q9X0X7 4-93 8041424 1VKZ A:4-93 Q9X0X7 4-93 TP=1,CL=1000002,CF=2001030,SF=3001680,FA=4003858
8029330 1UC9 A:1-88 Q5SH23 1-88 8041709 1UC9 A:1-88 Q5SH23 1-88 TP=1,CL=1000002,CF=2001030,SF=3001680,FA=4001028
8029508 1ULZ A:1-114 O67483 1-114 8041887 1ULZ A:1-114 O67483 1-114 TP=1,CL=1000002,CF=2001030,SF=3001680,FA=4003858
8030438 2IO9 B:379-496 P0AES0 379-496 8042817 2IO9 B:379-496 P0AES0 379-496 TP=1,CL=1000002,CF=2001030,SF=3001680,FA=4002596
8030784 1M0W A:216-323 Q08220 216-323 8043163 1M0W A:216-323 Q08220 216-323 TP=1,CL=1000002,CF=2001030,SF=3001680,FA=4003877
8030980 1W96 C:14-183 Q00955 14-183 8043359 1W96 C:14-183 Q00955 14-183 TP=1,CL=1000002,CF=2001030,SF=3001680,FA=4003858
8031844 1GSO A:2-103 P15640 2-103 8044222 1GSO A:2-103 P15640 2-103 TP=1,CL=1000002,CF=2001030,SF=3001680,FA=4003858
8031852 1BXR A:1-127 P00968 1-127 8044230 1BXR A:1-127 P00968 1-127 TP=1,CL=1000002,CF=2001030,SF=3001680,FA=4003858
8031854 1BXR A:556-676 P00968 556-676 8044232 1BXR A:556-676 P00968 556-676 TP=1,CL=1000002,CF=2001030,SF=3001680,FA=4003858
8031855 1IOW A:1-96 P07862 1-96 8044233 1IOW A:1-96 P07862 1-96 TP=1,CL=1000002,CF=2001030,SF=3001680,FA=4003870
8031856 1EHI A:3-134 Q03ZI1 3-134 8044234 1EHI A:3-134 Q03ZI1 3-134 TP=1,CL=1000002,CF=2001030,SF=3001680,FA=4003870
8031857 1GSA A:1-122 P04425 1-122 8044235 1GSA A:1-122 P04425 1-122 TP=1,CL=1000002,CF=2001030,SF=3001680,FA=4003876
8031859 2HGS A:202-303 P48637 202-303 8044237 2HGS A:202-303 P48637 202-303 TP=1,CL=1000002,CF=2001030,SF=3001680,FA=4003877
8031861 1AUV A:112-213 P17599 112-213 8044239 1AUV A:112-213 P17599 112-213 TP=1,CL=1000002,CF=2001030,SF=3001680,FA=4003882
8032171 1I7L A:113-214 Q63537 113-214 8044549 1I7L A:113-214 Q63537 113-214 TP=1,CL=1000002,CF=2001030,SF=3001680,FA=4003882
8093187 3K1T A:92-205 Q1GYA6 92-205 8093188 3K1T A:92-205 Q1GYA6 92-205 TP=1,CL=1000002,CF=2001030,SF=3001680,FA=4007800
8020853 1PSZ A:24-309 P0A4G2 24-309 8033233 1PSZ A:24-309 P0A4G2 24-309 TP=1,CL=1000002,CF=2001032,SF=3001679,FA=4000845
8020856 1MIO A:2-526 P00467 2-526 8033236 1MIO A:2-526 P00467 2-526 TP=1,CL=1000002,CF=2001032,SF=3001679,FA=4000849
8020858 1MIO B:2-458 P11347 2-458 8033238 1MIO B:2-458 P11347 2-458 TP=1,CL=1000002,CF=2001032,SF=3001679,FA=4000849
8020861 1TOA A:32-308 P96116 32-308 8033241 1TOA A:32-308 P96116 32-308 TP=1,CL=1000002,CF=2001032,SF=3001679,FA=4000845
8020866 1QH8 A:1-478 P00466 3-480 8033246 1QH8 A:1-478 P00466 3-480 TP=1,CL=1000002,CF=2001032,SF=3001679,FA=4000849
8020867 1QH8 B:1-519 P09772 2-520 8033247 1QH8 B:1-519 P09772 2-520 TP=1,CL=1000002,CF=2001032,SF=3001679,FA=4000849
8021545 1XVL A:49-327 Q79EF9 49-327 8033925 1XVL A:49-327 Q79EF9 49-327 TP=1,CL=1000002,CF=2001032,SF=3001679,FA=4000845
8023270 2PHZ A:20-296 P40409 39-315 8035650 2PHZ A:20-296 P40409 39-315 TP=1,CL=1000002,CF=2001032,SF=3001679,FA=4003293
8026520 2CHU B:25-310 Q0P8Q4 45-330 8038899 2CHU B:25-310 Q0P8Q4 45-330 TP=1,CL=1000002,CF=2001032,SF=3001679,FA=4003293
8026694 1PQ4 B:47-335 P73085 47-335 8039073 1PQ4 B:47-335 P73085 47-335 TP=1,CL=1000002,CF=2001032,SF=3001679,FA=4000845
8027630 1K2V N:32-293 P07822 32-293 8040009 1K2V N:32-293 P07822 32-293 TP=1,CL=1000002,CF=2001032,SF=3001679,FA=4000843
8027796 2ETV A:25-358 Q9WY32 25-358 8040175 2ETV A:25-358 Q9WY32 25-358 TP=1,CL=1000002,CF=2001032,SF=3001679,FA=4003293
8030811 1M1N A:4-480 P07328 4-480 8043190 1M1N A:4-480 P07328 4-480 TP=1,CL=1000002,CF=2001032,SF=3001679,FA=4000849
8030813 1M1N B:2-523 P07329 2-523 8043192 1M1N B:2-523 P07329 2-523 TP=1,CL=1000002,CF=2001032,SF=3001679,FA=4000849
8031629 1N2Z A:22-266 P37028 22-266 8044007 1N2Z A:22-266 P37028 22-266 TP=1,CL=1000002,CF=2001032,SF=3001679,FA=4000845
8069050 5KOH A:6-496 A9H5W5 6-496 8069051 5KOH A:6-496 A9H5W5 6-496 TP=1,CL=1000002,CF=2001032,SF=3001679,FA=4000849
8069052 6FEA A:2-462 C1DI25 2-462 8069053 6FEA A:2-462 C1DI25 2-462 TP=1,CL=1000002,CF=2001032,SF=3001679,FA=4000849
8069054 5N6Y A:2-474 P16855 2-474 8069055 5N6Y A:2-474 P16855 2-474 TP=1,CL=1000002,CF=2001032,SF=3001679,FA=4000849
8073292 5KOH B:2-511 A9H5W8 2-511 8073293 5KOH B:2-511 A9H5W8 2-511 TP=1,CL=1000002,CF=2001032,SF=3001679,FA=4000849
8074573 3HH8 A:30-309 P0A4G4 31-310 8074574 3HH8 A:30-309 P0A4G4 31-310 TP=1,CL=1000002,CF=2001032,SF=3001679,FA=4000845
8074575 5HX7 A:32-310 Q8Y653 32-310 8074576 5HX7 A:32-310 Q8Y653 32-310 TP=1,CL=1000002,CF=2001032,SF=3001679,FA=4000845
8074577 4NNO A:32-309 A0A0H3JTS7 32-309 8074578 4NNO A:32-309 A0A0H3JTS7 32-309 TP=1,CL=1000002,CF=2001032,SF=3001679,FA=4000845
8074579 5HDQ A:16-292 W8TNQ9 33-309 8074580 5HDQ A:16-292 W8TNQ9 33-309 TP=1,CL=1000002,CF=2001032,SF=3001679,FA=4000845
8074581 5UXS A:38-311 Q56952 38-311 8074582 5UXS A:38-311 Q56952 38-311 TP=1,CL=1000002,CF=2001032,SF=3001679,FA=4000845
8074583 4CL2 A:4-275 C6XF58 23-294 8074584 4CL2 A:4-275 C6XF58 23-294 TP=1,CL=1000002,CF=2001032,SF=3001679,FA=4000845
8074585 5KZJ B:25-308 A1B2F3 25-308 8074586 5KZJ B:25-308 A1B2F3 25-308 TP=1,CL=1000002,CF=2001032,SF=3001679,FA=4000845
8074587 2O1E A:16-297 O34966 36-317 8074588 2O1E A:16-297 O34966 36-317 TP=1,CL=1000002,CF=2001032,SF=3001679,FA=4000845
8074589 3MFQ A:32-309 A4VY63 40-317 8074590 3MFQ A:32-309 A4VY63 40-317 TP=1,CL=1000002,CF=2001032,SF=3001679,FA=4000845
8074591 3CX3 A:34-310 Q8DQ09 34-310 8074592 3CX3 A:34-310 Q8DQ09 34-310 TP=1,CL=1000002,CF=2001032,SF=3001679,FA=4000845
8074593 3GI1 A:30-306 Q99XV3 30-306 8074594 3GI1 A:30-306 Q99XV3 30-306 TP=1,CL=1000002,CF=2001032,SF=3001679,FA=4000845
8076794 6FEA B:12-475 C1DI23 12-475 8076795 6FEA B:12-475 C1DI23 12-475 TP=1,CL=1000002,CF=2001032,SF=3001679,FA=4000849
8076796 3PDI B:4-435 C1DH04 4-435 8076797 3PDI B:4-435 C1DH04 4-435 TP=1,CL=1000002,CF=2001032,SF=3001679,FA=4000849
8080476 5YSC A:22-276 A5F5P5 22-276 8080477 5YSC A:22-276 A5F5P5 22-276 TP=1,CL=1000002,CF=2001032,SF=3001679,FA=4000845
8080884 3GFV A:14-297 P94421 34-317 8080885 3GFV A:14-297 P94421 34-317 TP=1,CL=1000002,CF=2001032,SF=3001679,FA=4003293
8084595 4MX8 C:13-313 D1BRG9 40-340 8084596 4MX8 C:13-313 D1BRG9 40-340 TP=1,CL=1000002,CF=2001032,SF=3001679,FA=4003293
8097363 3PDI E:24-450 C1DH03 24-450 8097364 3PDI E:24-450 C1DH03 24-450 TP=1,CL=1000002,CF=2001032,SF=3001679,FA=4000849
8098531 7ADR E:10-475 P16856 10-475 8098532 7ADR E:10-475 P16856 10-475 TP=1,CL=1000002,CF=2001032,SF=3001679,FA=4000849
8105506 7LM7 A:29-305 V8IJK5 29-305 8105507 7LM7 A:29-305 V8IJK5 29-305 TP=1,CL=1000002,CF=2001032,SF=3001679,FA=4000845
8107559 7MCI B:2-523 C1DGZ8 2-523 8107560 7MCI B:2-523 C1DGZ8 2-523 TP=1,CL=1000002,CF=2001032,SF=3001679,FA=4000849
8028004 1R5Z A:3-322 P74902 3-322 8040383 1R5Z A:3-322 P74902 3-322 TP=2,CL=1000000,CF=2000255,SF=3000323,FA=4001740
8023145 1E93 A:4-479 P42321 4-479 8035525 1E93 A:53-347 P42321 53-347 TP=1,CL=1000001,CF=2000900,SF=3001681,FA=4002736
8025003 4BLC A:3-501 P00432 4-502 8037382 4BLC A:74-367 P00432 75-368 TP=1,CL=1000001,CF=2000900,SF=3001681,FA=4002736
8025007 1DGF A:5-501 P04040 5-501 8037386 1DGF A:75-368 P04040 75-368 TP=1,CL=1000001,CF=2000900,SF=3001681,FA=4002736
8025013 1A4E A:15-502 P15202 15-502 8037392 1A4E A:70-365 P15202 70-365 TP=1,CL=1000001,CF=2000900,SF=3001681,FA=4002736
8026017 1P80 A:27-597 P21179 27-597 8038396 1P80 A:128-425 P21179 128-425 TP=1,CL=1000001,CF=2000900,SF=3001681,FA=4002736
8026838 1GWE A:6-502 P29422 6-502 8039217 1GWE A:58-353 P29422 58-353 TP=1,CL=1000001,CF=2000900,SF=3001681,FA=4002736
8027667 1QWL A:1-491 P77872 1-491 8040046 1QWL A:56-349 P77872 56-349 TP=1,CL=1000001,CF=2000900,SF=3001681,FA=4002736
8029214 1SI8 A:4-477 Q834P5 4-477 8041593 1SI8 A:54-347 Q834P5 54-347 TP=1,CL=1000001,CF=2000900,SF=3001681,FA=4002736
8029298 1M7S A:27-510 P46206 27-510 8041677 1M7S A:78-368 P46206 78-368 TP=1,CL=1000001,CF=2000900,SF=3001681,FA=4002736
8030397 1U5U A:3-368 O16025 3-368 8042776 1U5U A:67-368 O16025 67-368 TP=1,CL=1000001,CF=2000900,SF=3001681,FA=4003889
8068984 2XQ1 C:4-501 P30263 4-501 8068985 2XQ1 C:65-358 P30263 65-358 TP=1,CL=1000001,CF=2000900,SF=3001681,FA=4002736
8068986 4E37 A:3-481 O52762 3-481 8068987 4E37 A:55-348 O52762 55-348 TP=1,CL=1000001,CF=2000900,SF=3001681,FA=4002736
8068988 2ISA A:3-484 Q3LSM1 2-483 8068989 2ISA A:54-347 Q3LSM1 53-346 TP=1,CL=1000001,CF=2000900,SF=3001681,FA=4002736
8068992 4CAB A:30-536 Q59337 30-536 8068993 4CAB A:81-379 Q59337 81-379 TP=1,CL=1000001,CF=2000900,SF=3001681,FA=4002736
8079782 2J2M A:6-485 A2A136 6-485 8079783 2J2M A:56-349 A2A136 56-349 TP=1,CL=1000001,CF=2000900,SF=3001681,FA=4002736
8094510 6RJR D:2-503 Q6CR58 2-503 8094511 6RJR D:64-359 Q6CR58 64-359 TP=1,CL=1000001,CF=2000900,SF=3001681,FA=4002736
8095016 6RJN D:3-504 C1PHG1 3-504 8095017 6RJN D:66-359 C1PHG1 66-359 TP=1,CL=1000001,CF=2000900,SF=3001681,FA=4002736
8104382 6PT7 A:7-506 A0A031LXI5 7-506 8104383 6PT7 A:61-354 A0A031LXI5 61-354 TP=1,CL=1000001,CF=2000900,SF=3001681,FA=4002736
8104410 4B7F A:2-516 A0A0U4WRC5 2-516 8104411 4B7F A:70-363 A0A0U4WRC5 70-363 TP=1,CL=1000001,CF=2000900,SF=3001681,FA=4002736
8104468 6LFK C:16-594 A0A6I8WFM0 16-594 8104469 6LFK C:127-425 A0A6I8WFM0 127-425 TP=1,CL=1000001,CF=2000900,SF=3001681,FA=4002736
8104562 2XF2 E:2-527 D9N167 1-526 8104563 2XF2 E:64-361 D9N167 63-360 TP=1,CL=1000001,CF=2000900,SF=3001681,FA=4002736
8104640 5YEM B:21-546 M4GGR5 40-565 8104641 5YEM B:82-379 M4GGR5 101-398 TP=1,CL=1000001,CF=2000900,SF=3001681,FA=4002736
8104642 4AUL A:21-546 M4GGR6 22-547 8104643 4AUL A:82-379 M4GGR6 83-380 TP=1,CL=1000001,CF=2000900,SF=3001681,FA=4002736
8104644 5XY4 C:21-546 M4GGR7 22-547 8104645 5XY4 C:82-379 M4GGR7 83-380 TP=1,CL=1000001,CF=2000900,SF=3001681,FA=4002736
8104646 4AUN D:22-547 M4GGR8 23-548 8104647 4AUN D:82-379 M4GGR8 83-380 TP=1,CL=1000001,CF=2000900,SF=3001681,FA=4002736
8105170 6NSZ A:38-565 Q9C169 38-565 8105171 6NSZ A:102-399 Q9C169 102-399 TP=1,CL=1000001,CF=2000900,SF=3001681,FA=4002736
8105234 4B2Y A:21-546 R4GRT6 22-547 8105235 4B2Y A:82-379 R4GRT6 83-380 TP=1,CL=1000001,CF=2000900,SF=3001681,FA=4002736
8105236 4B31 A:21-546 R4GRT7 22-547 8105237 4B31 A:82-379 R4GRT7 83-380 TP=1,CL=1000001,CF=2000900,SF=3001681,FA=4002736
8105238 4B40 A:21-546 R4GRT8 22-547 8105239 4B40 A:82-379 R4GRT8 83-380 TP=1,CL=1000001,CF=2000900,SF=3001681,FA=4002736
8105240 4B5K A:21-546 R4GRT9 22-547 8105241 4B5K A:82-379 R4GRT9 83-380 TP=1,CL=1000001,CF=2000900,SF=3001681,FA=4002736
8105260 6JQQ B:28-597 W1F4G9 28-597 8105261 6JQQ B:128-425 W1F4G9 128-425 TP=1,CL=1000001,CF=2000900,SF=3001681,FA=4002736
8022081 2IAZ B:1-111 Q97Q59 1-111 8034461 2IAZ B:1-111 Q97Q59 1-111 TP=1,CL=1000000,CF=2001029,SF=3001682,FA=4001490
8022692 2OEE B:3-112 O07542 3-112 8035072 2OEE B:3-112 O07542 3-112 TP=1,CL=1000000,CF=2001029,SF=3001682,FA=4001490
8022694 2OEQ A:3-115 Q5L2A5 3-115 8035074 2OEQ A:3-115 Q5L2A5 3-115 TP=1,CL=1000000,CF=2001029,SF=3001682,FA=4001490
8023287 2PIH A:2-124 O31779 2-124 8035667 2PIH A:2-124 O31779 2-124 TP=1,CL=1000000,CF=2001029,SF=3001682,FA=4001487
8021329 1NXJ A:2-157 P9WGY3 2-157 8033709 1NXJ A:2-157 P9WGY3 2-157 TP=1,CL=1000002,CF=2000591,SF=3000324,FA=4000451
8023484 1VI4 A:2-162 Q9KPK1 1-161 8035864 1VI4 A:2-162 Q9KPK1 1-161 TP=1,CL=1000002,CF=2000591,SF=3000324,FA=4000451
8023699 1J3L A:1-164 Q5SIP7 1-164 8036079 1J3L A:1-164 Q5SIP7 1-164 TP=1,CL=1000002,CF=2000591,SF=3000324,FA=4000451
8027441 1Q5X A:2-161 P0A8R0 2-161 8039820 1Q5X A:2-161 P0A8R0 2-161 TP=1,CL=1000002,CF=2000591,SF=3000324,FA=4000451
8075159 3C8O A:2-161 Q9I2W7 2-161 8075160 3C8O A:2-161 Q9I2W7 2-161 TP=1,CL=1000002,CF=2000591,SF=3000324,FA=4000451
8075161 2PCN A:3-163 Q5KYY8 1-161 8075162 2PCN A:3-163 Q5KYY8 1-161 TP=1,CL=1000002,CF=2000591,SF=3000324,FA=4000451
8023538 1A79 A:9-82 Q58819 9-82 8035918 1A79 A:9-82 Q58819 9-82 TP=1,CL=1000003,CF=2001031,SF=3001683,FA=4001488
8027793 1R0V A:140-214 O29362 140-214 8040172 1R0V A:140-214 O29362 140-214 TP=1,CL=1000003,CF=2001031,SF=3001683,FA=4001488
8021902 1JB0 E:1-69 P0A423 2-70 8034282 1JB0 E:1-69 P0A423 2-70 TP=1,CL=1000001,CF=2000090,SF=3000325,FA=4001749
8023477 2QDY B:1-211 P13449 1-211 8035857 2QDY B:120-211 P13449 120-211 TP=1,CL=1000001,CF=2000090,SF=3000325,FA=4001743
8023698 2PU9 B:1-73 Q55781 1-73 8036078 2PU9 B:1-73 Q55781 1-73 TP=1,CL=1000001,CF=2000090,SF=3000325,FA=4001755
8024446 2RH2 A:21-78 P00383 21-78 8036825 2RH2 A:21-78 P00383 21-78 TP=1,CL=1000001,CF=2000090,SF=3000325,FA=4001742
8028459 1UGP B:1-226 Q7SID3 1-226 8040838 1UGP B:135-226 Q7SID3 135-226 TP=1,CL=1000001,CF=2000090,SF=3000325,FA=4001743
8029287 1PSE A:1-69 P31969 2-70 8041666 1PSE A:1-69 P31969 2-70 TP=1,CL=1000001,CF=2000090,SF=3000325,FA=4001749
8029290 1QP3 A:1-77 Q9WWP1 1-70 8041669 1QP3 A:1-77 Q9WWP1 1-70 TP=1,CL=1000001,CF=2000090,SF=3000325,FA=4001749
8030587 1V29 B:1-229 1V29_B 1-229 8042966 1V29 B:138-229 1V29_B 138-229 TP=1,CL=1000001,CF=2000090,SF=3000325,FA=4001743
8032096 1GXI E:1-73 P12975 2-74 8044474 1GXI E:1-73 P12975 2-74 TP=1,CL=1000001,CF=2000090,SF=3000325,FA=4001749
8074491 5ZJI E:69-136 A0A1D6HY75 69-136 8074492 5ZJI E:69-136 A0A1D6HY75 69-136 TP=1,CL=1000001,CF=2000090,SF=3000325,FA=4001749
8074493 2O01 E:30-91 Q9S831 81-142 8074494 2O01 E:30-91 Q9S831 81-142 TP=1,CL=1000001,CF=2000090,SF=3000325,FA=4001749
8074495 6FOS E:1-69 Q85FZ1 1-69 8074496 6FOS E:1-69 Q85FZ1 1-69 TP=1,CL=1000001,CF=2000090,SF=3000325,FA=4001749
8074497 4XK8 E:2-64 E1C9K6 2-64 8074498 4XK8 E:2-64 E1C9K6 2-64 TP=1,CL=1000001,CF=2000090,SF=3000325,FA=4001749
8077354 4FM4 B:1-206 J9PBS1 1-206 8077355 4FM4 B:116-206 J9PBS1 116-206 TP=1,CL=1000001,CF=2000090,SF=3000325,FA=4001743
8077356 2DPP B:1-227 Q84FS6 1-227 8077357 2DPP B:138-227 Q84FS6 138-227 TP=1,CL=1000001,CF=2000090,SF=3000325,FA=4001743
8045882 2N5U A:1-64 Q8DLG9 1-64 8092323 2N5U A:1-64 Q8DLG9 1-64 TP=1,CL=1000001,CF=2000090,SF=3000325,FA=4004737
8093811 6TCL E:2-64 P58575 2-64 8093812 6TCL E:2-64 P58575 2-64 TP=1,CL=1000001,CF=2000090,SF=3000325,FA=4001749
8093895 7QCO v:2-62 A0A2S6VHU0 2-62 8093896 7QCO v:2-62 A0A2S6VHU0 2-62 TP=1,CL=1000001,CF=2000090,SF=3000325,FA=4001749
8093901 6PNJ E:2-63 G6FQU3 2-63 8093902 6PNJ E:2-63 G6FQU3 2-63 TP=1,CL=1000001,CF=2000090,SF=3000325,FA=4001749
8093955 6KMX aE:2-62 A0A1Z3HI16 2-62 8093956 6KMX aE:2-62 A0A1Z3HI16 2-62 TP=1,CL=1000001,CF=2000090,SF=3000325,FA=4001749
8094632 6KIF i:2-72 Q31NL7 2-72 8094633 6KIF i:2-72 Q31NL7 2-72 TP=1,CL=1000001,CF=2000090,SF=3000325,FA=4001749
8094772 6IJJ E:79-142 P12352 33-96 8094773 6IJJ E:79-142 P12352 33-96 TP=1,CL=1000001,CF=2000090,SF=3000325,FA=4001749
8094892 6IGZ E:2-62 A0A4V8H007 31-91 8094893 6IGZ E:2-62 A0A4V8H007 31-91 TP=1,CL=1000001,CF=2000090,SF=3000325,FA=4001749
8102302 6L35 E:72-133 A0A2K1IKE2 72-133 8102303 6L35 E:72-133 A0A2K1IKE2 72-133 TP=1,CL=1000001,CF=2000090,SF=3000325,FA=4001749
8102816 7COY aE:1-67 B0C5D5 1-67 8102817 7COY aE:1-67 B0C5D5 1-67 TP=1,CL=1000001,CF=2000090,SF=3000325,FA=4001749
8046756 3C4S A:1-57 P74795 1-57 8102999 3C4S A:1-57 P74795 1-57 TP=1,CL=1000001,CF=2000090,SF=3000325,FA=4005284
8083119 6A7K A:1-62 Q8DL61 37-98 8103000 6A7K A:1-62 Q8DL61 37-98 TP=1,CL=1000001,CF=2000090,SF=3000325,FA=4005284
8103776 6VPV e:2-69 K9Z0X2 2-69 8103777 6VPV e:2-69 K9Z0X2 2-69 TP=1,CL=1000001,CF=2000090,SF=3000325,FA=4001749
8103816 6ZZX E:35-98 A0A2P6U4S6 35-98 8103817 6ZZX E:35-98 A0A2P6U4S6 35-98 TP=1,CL=1000001,CF=2000090,SF=3000325,FA=4001749
8105721 7S3D P:2-65 B4WSJ5 2-65 8105722 7S3D P:2-65 B4WSJ5 2-65 TP=1,CL=1000001,CF=2000090,SF=3000325,FA=4001749
8106233 7F9O i:79-146 P13194 79-146 8106234 7F9O i:79-146 P13194 79-146 TP=1,CL=1000001,CF=2000090,SF=3000325,FA=4001749
8106556 7DR0 E:1-62 P48114 1-62 8106557 7DR0 E:1-62 P48114 1-62 TP=1,CL=1000001,CF=2000090,SF=3000325,FA=4001749
8107219 7KUX E:66-128 A9SPD7 32-94 8107220 7KUX E:66-128 A9SPD7 32-94 TP=1,CL=1000001,CF=2000090,SF=3000325,FA=4001749
8107299 7F4V aE:3-64 Q7NFW6 3-64 8107300 7F4V aE:3-64 Q7NFW6 3-64 TP=1,CL=1000001,CF=2000090,SF=3000325,FA=4001749
8023153 1ZBP A:89-265 Q87HD3 89-265 8035533 1ZBP A:89-265 Q87HD3 89-265 TP=1,CL=1000001,CF=2000256,SF=3000326,FA=4000449
8020059 1FWX A:8-451 Q51705 60-503 8032439 1FWX A:8-451 Q51705 60-503 TP=1,CL=1000001,CF=2001013,SF=3001684,FA=4002739
8030469 1QNI A:10-450 Q7SIA3 10-450 8042848 1QNI A:10-450 Q7SIA3 10-450 TP=1,CL=1000001,CF=2001013,SF=3001684,FA=4002739
8026497 2CH7 A:225-529 Q9X0M7 225-529 8038876 2CH7 A:225-529 Q9X0M7 225-529 TP=3,CL=1000000,CF=2001019,SF=3001685,FA=4003862
8025360 2B8N A:4-417 Q9X1S1 4-417 8037739 2B8N A:4-417 Q9X1S1 4-417 TP=1,CL=1000002,CF=2000258,SF=3000327,FA=4003145
8089547 1X3L A:1-436 O58231 1-436 8089548 1X3L A:1-436 O58231 1-436 TP=1,CL=1000002,CF=2000258,SF=3000327,FA=4003145
8027279 1CII A:23-450 P06716 23-450 8039658 1CII A:23-450 P06716 23-450 TP=3,CL=1000000,CF=2001019,SF=3001686,FA=4003863
8021819 2HF1 A:2-60 Q7NSS5 2-60 8034199 2HF1 A:2-60 Q7NSS5 2-60 TP=1,CL=1000001,CF=2000257,SF=3000328,FA=4001744
8022327 2JNY A:1-59 Q8NQM9 1-59 8034707 2JNY A:1-59 Q8NQM9 1-59 TP=1,CL=1000001,CF=2000257,SF=3000328,FA=4001744
8023402 2PK7 A:3-61 Q4KFT4 3-61 8035782 2PK7 A:3-61 Q4KFT4 3-61 TP=1,CL=1000001,CF=2000257,SF=3000328,FA=4001744
8085507 2JR6 A:1-60 A1IQS5 1-60 8085508 2JR6 A:1-60 A1IQS5 1-60 TP=1,CL=1000001,CF=2000257,SF=3000328,FA=4001744
8085509 2JS4 A:1-62 Q7WKU6 1-62 8085510 2JS4 A:1-62 Q7WKU6 1-62 TP=1,CL=1000001,CF=2000257,SF=3000328,FA=4001744
8085511 2KPI A:1-56 Q9KZL7 1-56 8085512 2KPI A:1-56 Q9KZL7 1-56 TP=1,CL=1000001,CF=2000257,SF=3000328,FA=4001744
8021794 2H8A A:9-147 P08011 10-148 8034174 2H8A A:9-147 P08011 10-148 TP=2,CL=1000000,CF=2001033,SF=3001687,FA=4002741
8022895 2Q7R A:1-139 P20292 1-139 8035275 2Q7R A:1-139 P20292 1-139 TP=2,CL=1000000,CF=2001033,SF=3001687,FA=4002741
8024590 2UUI A:2-147 Q16873 2-147 8036969 2UUI A:2-147 Q16873 2-147 TP=2,CL=1000000,CF=2001033,SF=3001687,FA=4002741
8073546 4BPM A:10-151 O14684 10-151 8073547 4BPM A:10-151 O14684 10-151 TP=2,CL=1000000,CF=2001033,SF=3001687,FA=4002741
8078364 4NTA A:2-145 Q60860 2-145 8078365 4NTA A:2-145 Q60860 2-145 TP=2,CL=1000000,CF=2001033,SF=3001687,FA=4002741
8020578 4V4W BF:59-149 P0A7R1 59-149 8032958 4V4W BF:59-149 P0A7R1 59-149 TP=1,CL=1000003,CF=2000259,SF=3000329,FA=4001748
8023494 1DIV A:56-149 P02417 56-149 8035874 1DIV A:56-149 P02417 56-149 TP=1,CL=1000003,CF=2000259,SF=3000329,FA=4001748
8030555 4V51 BI:56-146 Q5SLQ1 56-146 8042934 4V51 BI:56-146 Q5SLQ1 56-146 TP=1,CL=1000003,CF=2000259,SF=3000329,FA=4001748
8021316 2CU3 A:1-63 Q5SKG8 1-63 8033696 2CU3 A:1-63 Q5SKG8 1-63 TP=1,CL=1000003,CF=2000097,SF=3000330,FA=4000981
8021837 2HJ1 A:11-87 Q4QNE7 2-78 8034217 2HJ1 A:11-87 Q4QNE7 2-78 TP=1,CL=1000003,CF=2000097,SF=3000330,FA=4002661
8022114 1FM0 D:1-81 P30748 1-81 8034494 1FM0 D:1-81 P30748 1-81 TP=1,CL=1000003,CF=2000097,SF=3000330,FA=4000980
8023232 1V8C A:1-87 P83826 1-87 8035612 1V8C A:1-87 P83826 1-87 TP=1,CL=1000003,CF=2000097,SF=3000330,FA=4000980
8023892 1ZUD 2:2-66 O32583 2-66 8036272 1ZUD 2:2-66 O32583 2-66 TP=1,CL=1000003,CF=2000097,SF=3000330,FA=4000981
8028153 1TYG B:1-65 O31617 1-65 8040532 1TYG B:1-65 O31617 1-65 TP=1,CL=1000003,CF=2000097,SF=3000330,FA=4000981
8028671 1RWS A:2-69 Q8U1Z3 2-69 8041050 1RWS A:2-69 Q8U1Z3 2-69 TP=1,CL=1000003,CF=2000097,SF=3000330,FA=4000981
8028680 1RYJ A:4-73 O27775 1-70 8041059 1RYJ A:4-73 O27775 1-70 TP=1,CL=1000003,CF=2000097,SF=3000330,FA=4000981
8028982 1VJK A:2-88 Q8U3C7 2-88 8041361 1VJK A:2-88 Q8U3C7 2-88 TP=1,CL=1000003,CF=2000097,SF=3000330,FA=4000980
8031702 1XO3 A:2-101 Q9D2P4 2-101 8044080 1XO3 A:2-101 Q9D2P4 2-101 TP=1,CL=1000003,CF=2000097,SF=3000330,FA=4003667
8079854 2M19 A:1-92 D4GVB0 1-92 8079855 2M19 A:1-92 D4GVB0 1-92 TP=1,CL=1000003,CF=2000097,SF=3000330,FA=4000980
8079856 5MPO B:7-88 O96033 7-88 8079857 5MPO B:7-88 O96033 7-88 TP=1,CL=1000003,CF=2000097,SF=3000330,FA=4000980
8087472 2L52 A:3-99 Q8TIQ6 1-97 8087473 2L52 A:3-99 Q8TIQ6 1-97 TP=1,CL=1000003,CF=2000097,SF=3000330,FA=4000980
8087474 2G1E A:1-90 Q9HJR9 1-90 8087475 2G1E A:1-90 Q9HJR9 1-90 TP=1,CL=1000003,CF=2000097,SF=3000330,FA=4000980
8087476 4HRO B:1-85 D4GUF6 1-85 8087477 4HRO B:1-85 D4GUF6 1-85 TP=1,CL=1000003,CF=2000097,SF=3000330,FA=4000980
8088555 2AX5 A:1-99 P40554 1-99 8088556 2AX5 A:1-99 P40554 1-99 TP=1,CL=1000003,CF=2000097,SF=3000330,FA=4003667
8088557 2K9X A:1-102 Q583L0 1-102 8088558 2K9X A:1-102 Q583L0 1-102 TP=1,CL=1000003,CF=2000097,SF=3000330,FA=4003667
8088559 4IDI A:1-122 Q7RAS9 1-122 8088560 4IDI A:1-122 Q7RAS9 1-122 TP=1,CL=1000003,CF=2000097,SF=3000330,FA=4003667
8045335 5E27 A:137-194 P9WG29 137-194 8090254 5E27 A:137-194 P9WG29 137-194 TP=1,CL=1000003,CF=2000097,SF=3000330,FA=4004419
8097795 6YUC G:11-111 G0SE11 10-110 8097796 6YUC G:11-111 G0SE11 10-110 TP=1,CL=1000003,CF=2000097,SF=3000330,FA=4003667
8099057 3DWG C:2-93 P9WP33 2-93 8099058 3DWG C:2-93 P9WP33 2-93 TP=1,CL=1000003,CF=2000097,SF=3000330,FA=4000980
8100785 4N6E B:2-90 R4T9W5 2-90 8100786 4N6E B:2-90 R4T9W5 2-90 TP=1,CL=1000003,CF=2000097,SF=3000330,FA=4000980
8101668 2HTM E:1-64 Q72KL7 1-64 8101669 2HTM E:1-64 Q72KL7 1-64 TP=1,CL=1000003,CF=2000097,SF=3000330,FA=4000981
8018571 1EWQ A:1-765 Q56215 1-765 8056688 1EWQ A:30-99 Q56215 30-99 TP=1,CL=1000003,CF=2001031,SF=3001688,FA=4004015
8056691 1W7A A:2-800 P23909 2-800 8056692 1W7A A:27-97 P23909 27-97 TP=1,CL=1000003,CF=2001031,SF=3001688,FA=4004015
8056704 3THX A:12-930 P43246 12-930 8056705 3THX A:33-112 P43246 33-112 TP=1,CL=1000003,CF=2001031,SF=3001688,FA=4004015
8018581 3THX B:217-1120 P20585 226-1129 8056711 3THX B:237-302 P20585 246-311 TP=1,CL=1000003,CF=2001031,SF=3001688,FA=4004015
8018583 2O8B B:362-1335 P52701 362-1335 8056718 2O8B B:423-487 P52701 423-487 TP=1,CL=1000003,CF=2001031,SF=3001688,FA=4004015
8021681 2GDT A:2-116 P0C6X7 13-127 8034061 2GDT A:2-116 P0C6X7 13-127 TP=1,CL=1000003,CF=2000260,SF=3000331,FA=4001732
8045991 3ZBD A:1-105 P0C6V2 1-105 8092556 3ZBD A:1-105 P0C6V2 1-105 TP=1,CL=1000003,CF=2000260,SF=3000331,FA=4001732
8100899 6LP9 C:2-105 Q98VG9 2-105 8100900 6LP9 C:2-105 Q98VG9 2-105 TP=1,CL=1000003,CF=2000260,SF=3000331,FA=4001732
8027146 1Q16 C:1-225 P11350 1-225 8039525 1Q16 C:1-225 P11350 1-225 TP=2,CL=1000000,CF=2000358,SF=3000332,FA=4001750
8024850 2APL A:2-150 Q7MW33 2-150 8037229 2APL A:2-150 Q7MW33 2-150 TP=1,CL=1000000,CF=2001034,SF=3001689,FA=4001491
8022609 2O3I A:2-390 Q7NTB2 2-390 8034989 2O3I A:2-240 Q7NTB2 2-240 TP=1,CL=1000002,CF=2001040,SF=3001700,FA=4002750
8020179 1G4I A:1-123 P00593 23-145 8032559 1G4I A:1-123 P00593 23-145 TP=1,CL=1000000,CF=2001035,SF=3001690,FA=4001493
8020635 1FAZ A:1-121 Q6UV28 30-150 8033015 1FAZ A:1-121 Q6UV28 30-150 TP=1,CL=1000000,CF=2001035,SF=3001690,FA=4003107
8021714 1Y4L A:1-133 P24605 17-137 8034094 1Y4L A:1-133 P24605 17-137 TP=1,CL=1000000,CF=2001035,SF=3001690,FA=4001493
8022032 1OWS A:1-119 P15445 1-118 8034412 1OWS A:1-119 P15445 1-118 TP=1,CL=1000000,CF=2001035,SF=3001690,FA=4001493
8022637 1YXL A:1-120 P60045 8-126 8035017 1YXL A:1-120 P60045 8-126 TP=1,CL=1000000,CF=2001035,SF=3001690,FA=4001493
8023677 1GMZ B:1-122 P58464 1-120 8036057 1GMZ B:1-122 P58464 1-120 TP=1,CL=1000000,CF=2001035,SF=3001690,FA=4001493
8023960 1M8T A:1-124 Q9DF33 28-146 8036339 1M8T A:1-124 Q9DF33 28-146 TP=1,CL=1000000,CF=2001035,SF=3001690,FA=4001493
8024121 1HN4 A:-5-124 P00592 18-146 8036500 1HN4 A:-5-124 P00592 18-146 TP=1,CL=1000000,CF=2001035,SF=3001690,FA=4001493
8024216 1N28 A:1-124 P14555 21-144 8036595 1N28 A:1-124 P14555 21-144 TP=1,CL=1000000,CF=2001035,SF=3001690,FA=4001493
8024242 1IJL A:1-123 Q7SID6 1-123 8036621 1IJL A:1-123 Q7SID6 1-123 TP=1,CL=1000000,CF=2001035,SF=3001690,FA=4001493
8024762 1JLT B:1-133 P14420 1-122 8037141 1JLT B:1-133 P14420 1-122 TP=1,CL=1000000,CF=2001035,SF=3001690,FA=4001493
8025323 1OQS A:1-133 P31100 17-138 8037702 1OQS A:1-133 P31100 17-138 TP=1,CL=1000000,CF=2001035,SF=3001690,FA=4001493
8025324 1OQS B:1-133 Q02471 17-138 8037703 1OQS B:1-133 Q02471 17-138 TP=1,CL=1000000,CF=2001035,SF=3001690,FA=4001493
8025590 1OZ6 A:1-133 Q7T3S7 17-136 8037969 1OZ6 A:1-133 Q7T3S7 17-136 TP=1,CL=1000000,CF=2001035,SF=3001690,FA=4001493
8025688 1P7O A:1-114 Q45Z29 28-141 8038067 1P7O A:1-114 Q45Z29 28-141 TP=1,CL=1000000,CF=2001035,SF=3001690,FA=4001493
8025704 1PA0 A:3-133 Q9IAT9 2-120 8038083 1PA0 A:3-133 Q9IAT9 2-120 TP=1,CL=1000000,CF=2001035,SF=3001690,FA=4001493
8026559 1POC A:1-134 P00630 34-167 8038938 1POC A:1-134 P00630 34-167 TP=1,CL=1000000,CF=2001035,SF=3001690,FA=4001489
8026562 1POA A:1-118 P00598 28-145 8038941 1POA A:1-118 P00598 28-145 TP=1,CL=1000000,CF=2001035,SF=3001690,FA=4001493
8026584 1PP2 R:1-133 P00624 17-138 8038963 1PP2 R:1-133 P00624 17-138 TP=1,CL=1000000,CF=2001035,SF=3001690,FA=4001493
8026588 1PSJ A:1-134 P14418 1-124 8038967 1PSJ A:1-134 P14418 1-124 TP=1,CL=1000000,CF=2001035,SF=3001690,FA=4001493
8026619 1VAP A:1-123 P51972 1-123 8038998 1VAP A:1-123 P51972 1-123 TP=1,CL=1000000,CF=2001035,SF=3001690,FA=4001493
8026623 1AE7 A:1-125 P00608 1-119 8039002 1AE7 A:1-125 P00608 1-119 TP=1,CL=1000000,CF=2001035,SF=3001690,FA=4001493
8026626 2NOT A:1-125 P00609 1-119 8039005 2NOT A:1-125 P00609 1-119 TP=1,CL=1000000,CF=2001035,SF=3001690,FA=4001493
8026630 1QLL A:1-121 P82287 1-121 8039009 1QLL A:1-121 P82287 1-121 TP=1,CL=1000000,CF=2001035,SF=3001690,FA=4001493
8026634 1VIP A:1-133 P81458 1-121 8039013 1VIP A:1-133 P81458 1-121 TP=1,CL=1000000,CF=2001035,SF=3001690,FA=4001493
8026635 1VPI A:1-133 P04084 1-122 8039014 1VPI A:1-133 P04084 1-122 TP=1,CL=1000000,CF=2001035,SF=3001690,FA=4001493
8026682 1BUN A:1-120 P00617 28-147 8039061 1BUN A:1-120 P00617 28-147 TP=1,CL=1000000,CF=2001035,SF=3001690,FA=4001493
8026688 1GOD A:1-133 P81165 1-121 8039067 1GOD A:1-133 P81165 1-121 TP=1,CL=1000000,CF=2001035,SF=3001690,FA=4001493
8028342 1U4J A:1-120 Q6SLM1 20-137 8040721 1U4J A:1-120 Q6SLM1 20-137 TP=1,CL=1000000,CF=2001035,SF=3001690,FA=4001493
8028878 1LE6 A:1-123 O15496 43-165 8041257 1LE6 A:1-123 O15496 43-165 TP=1,CL=1000000,CF=2001035,SF=3001690,FA=4001493
8029031 1S6B A:1-120 P60043 8-126 8041410 1S6B A:1-120 P60043 8-126 TP=1,CL=1000000,CF=2001035,SF=3001690,FA=4001493
8029034 1S6B B:1-120 P60044 8-126 8041413 1S6B B:1-120 P60044 8-126 TP=1,CL=1000000,CF=2001035,SF=3001690,FA=4001493
8029109 1S8I A:1-133 P49121 17-137 8041488 1S8I A:1-133 P49121 17-137 TP=1,CL=1000000,CF=2001035,SF=3001690,FA=4001493
8029305 2G58 A:1-133 P59071 1-121 8041684 2G58 A:1-133 P59071 1-121 TP=1,CL=1000000,CF=2001035,SF=3001690,FA=4001493
8029325 1MC2 A:1001-1134 O57385 17-138 8041704 1MC2 A:1001-1134 O57385 17-138 TP=1,CL=1000000,CF=2001035,SF=3001690,FA=4001493
8029845 1GP7 A:1-124 P80966 28-151 8042224 1GP7 A:1-124 P80966 28-151 TP=1,CL=1000000,CF=2001035,SF=3001690,FA=4001493
8030413 1U73 A:1-133 Q8AXY1 17-138 8042792 1U73 A:1-133 Q8AXY1 17-138 TP=1,CL=1000000,CF=2001035,SF=3001690,FA=4001493
8062698 5WZO A:1-123 Q9NZK7 20-142 8062699 5WZO A:1-123 Q9NZK7 20-142 TP=1,CL=1000000,CF=2001035,SF=3001690,FA=4001493
8062700 3G8G A:1-122 P00626 17-138 8062701 3G8G A:1-122 P00626 17-138 TP=1,CL=1000000,CF=2001035,SF=3001690,FA=4001493
8062702 1G2X A:1-120 Q6SLM0 20-137 8062703 1G2X A:1-120 Q6SLM0 20-137 TP=1,CL=1000000,CF=2001035,SF=3001690,FA=4001493
8062704 3G8H A:1-122 P11407 17-138 8062705 3G8H A:1-122 P11407 17-138 TP=1,CL=1000000,CF=2001035,SF=3001690,FA=4001493
8062706 1TC8 A:1-120 Q6SLM2 20-137 8062707 1TC8 A:1-120 Q6SLM2 20-137 TP=1,CL=1000000,CF=2001035,SF=3001690,FA=4001493
8062708 5TFV A:1-133 P20474 17-138 8062709 5TFV A:1-133 P20474 17-138 TP=1,CL=1000000,CF=2001035,SF=3001690,FA=4001493
8062710 1DPY A:1-120 Q9DF52 28-145 8062711 1DPY A:1-120 Q9DF52 28-145 TP=1,CL=1000000,CF=2001035,SF=3001690,FA=4001493
8062712 2QHD A:1-133 P48650 1-122 8062713 2QHD A:1-133 P48650 1-122 TP=1,CL=1000000,CF=2001035,SF=3001690,FA=4001493
8062714 1B4W A:1-133 O42187 17-138 8062715 1B4W A:1-133 O42187 17-138 TP=1,CL=1000000,CF=2001035,SF=3001690,FA=4001493
8062716 2OQD A:1-133 P45881 17-138 8062717 2OQD A:1-133 P45881 17-138 TP=1,CL=1000000,CF=2001035,SF=3001690,FA=4001493
8062720 2PH4 A:1-133 P84776 1-121 8062721 2PH4 A:1-133 P84776 1-121 TP=1,CL=1000000,CF=2001035,SF=3001690,FA=4001493
8062722 3DIH A:1-122 P17935 17-138 8062723 3DIH A:1-122 P17935 17-138 TP=1,CL=1000000,CF=2001035,SF=3001690,FA=4001493
8062724 2I0U A:1-133 Q1RP79 17-138 8062725 2I0U A:1-133 Q1RP79 17-138 TP=1,CL=1000000,CF=2001035,SF=3001690,FA=4001493
8062726 6AL3 A:1-122 P0DJJ9 17-138 8062727 6AL3 A:1-122 P0DJJ9 17-138 TP=1,CL=1000000,CF=2001035,SF=3001690,FA=4001493
8062728 2H4C B:1-133 Q7T3T5 9-130 8062729 2H4C B:1-133 Q7T3T5 9-130 TP=1,CL=1000000,CF=2001035,SF=3001690,FA=4001493
8062730 1XXS A:1-133 Q9I834 1-122 8062731 1XXS A:1-133 Q9I834 1-122 TP=1,CL=1000000,CF=2001035,SF=3001690,FA=4001493
8062732 4RFP A:1-121 P82896 1-122 8062733 4RFP A:1-121 P82896 1-122 TP=1,CL=1000000,CF=2001035,SF=3001690,FA=4001493
8062734 2H8I A:1-121 Q90249 17-137 8062735 2H8I A:1-121 Q90249 17-137 TP=1,CL=1000000,CF=2001035,SF=3001690,FA=4001493
8062736 3UX7 A:1-122 I1SB18 1-122 8062737 3UX7 A:1-122 I1SB18 1-122 TP=1,CL=1000000,CF=2001035,SF=3001690,FA=4001493
8062738 3T0R A:1-133 P82114 17-138 8062739 3T0R A:1-133 P82114 17-138 TP=1,CL=1000000,CF=2001035,SF=3001690,FA=4001493
8062740 3VC0 A:1-118 P00615 28-145 8062741 3VC0 A:1-118 P00615 28-145 TP=1,CL=1000000,CF=2001035,SF=3001690,FA=4001493
8062742 1PPA A:1-133 P04361 1-121 8062743 1PPA A:1-133 P04361 1-121 TP=1,CL=1000000,CF=2001035,SF=3001690,FA=4001493
8062744 2AOZ A:1-121 P82950 1-121 8062745 2AOZ A:1-121 P82950 1-121 TP=1,CL=1000000,CF=2001035,SF=3001690,FA=4001493
8062746 2H4C A:1-133 Q7T2R1 17-138 8062747 2H4C A:1-133 Q7T2R1 17-138 TP=1,CL=1000000,CF=2001035,SF=3001690,FA=4001493
8062748 3VBZ A:1-118 P0CG57 1-118 8062749 3VBZ A:1-118 P0CG57 1-118 TP=1,CL=1000000,CF=2001035,SF=3001690,FA=4001493
8062752 1YXH A:1-120 Q6T179 8-126 8062753 1YXH A:1-120 Q6T179 8-126 TP=1,CL=1000000,CF=2001035,SF=3001690,FA=4001493
8062754 3ELO A:-6-126 P04054 16-148 8062755 3ELO A:-6-126 P04054 16-148 TP=1,CL=1000000,CF=2001035,SF=3001690,FA=4001493
8062758 2QOG A:1-133 P24027 17-138 8062759 2QOG A:1-133 P24027 17-138 TP=1,CL=1000000,CF=2001035,SF=3001690,FA=4001493
8062760 2QOG B:1-133 P62022 17-138 8062761 2QOG B:1-133 P62022 17-138 TP=1,CL=1000000,CF=2001035,SF=3001690,FA=4001493
8062762 3R0L D:1-122 P0CG56 1-122 8062763 3R0L D:1-122 P0CG56 1-122 TP=1,CL=1000000,CF=2001035,SF=3001690,FA=4001493
8062764 1M8R A:1-134 O42191 1-124 8062765 1M8R A:1-134 O42191 1-124 TP=1,CL=1000000,CF=2001035,SF=3001690,FA=4001493
8062766 2OSH A:1-119 A4FS04 1-119 8062767 2OSH A:1-119 A4FS04 1-119 TP=1,CL=1000000,CF=2001035,SF=3001690,FA=4001493
8062768 4H0S A:1-133 Q6H3D7 17-137 8062769 4H0S A:1-133 Q6H3D7 17-137 TP=1,CL=1000000,CF=2001035,SF=3001690,FA=4001493
8062770 3V9M A:1-118 P04056 1-118 8062771 3V9M A:1-118 P04056 1-118 TP=1,CL=1000000,CF=2001035,SF=3001690,FA=4001493
8062772 1Y75 B:1-120 Q5G290 8-125 8062773 1Y75 B:1-120 Q5G290 8-125 TP=1,CL=1000000,CF=2001035,SF=3001690,FA=4001493
8062774 1Y75 A:1-120 Q5G291 8-125 8062775 1Y75 A:1-120 Q5G291 8-125 TP=1,CL=1000000,CF=2001035,SF=3001690,FA=4001493
8062776 1A2A A:1-133 P14421 1-122 8062777 1A2A A:1-133 P14421 1-122 TP=1,CL=1000000,CF=2001035,SF=3001690,FA=4001493
8062778 4NTW C:1-118 G9I930 31-148 8062779 4NTW C:1-118 G9I930 31-148 TP=1,CL=1000000,CF=2001035,SF=3001690,FA=4001493
8086561 4AUP B:89-211 Q9P4F6 89-211 8086562 4AUP B:89-211 Q9P4F6 89-211 TP=1,CL=1000000,CF=2001035,SF=3001690,FA=4003107
8106029 7M6C A:21-142 A0A1L8D5Z7 17-138 8106030 7M6C A:21-142 A0A1L8D5Z7 17-138 TP=1,CL=1000000,CF=2001035,SF=3001690,FA=4001493
8028250 1RH5 A:2-423 Q60175 2-423 8040629 1RH5 A:2-423 Q60175 2-423 TP=2,CL=1000000,CF=2000261,SF=3000333,FA=4001751
8045132 2WW9 A:1-490 P38353 1-490 8056966 2WW9 A:1-490 P38353 1-490 TP=2,CL=1000000,CF=2000261,SF=3000333,FA=4001751
8045133 2WWB A:1-476 P38377 1-476 8056967 2WWB A:1-476 P38377 1-476 TP=2,CL=1000000,CF=2000261,SF=3000333,FA=4001751
8045134 3MP7 A:26-468 Q8U019 26-468 8056968 3MP7 A:26-468 Q8U019 26-468 TP=2,CL=1000000,CF=2000261,SF=3000333,FA=4001751
8080649 6N3Q A:10-468 P32915 10-468 8080650 6N3Q A:10-468 P32915 10-468 TP=2,CL=1000000,CF=2000261,SF=3000333,FA=4001751
8096883 3J7R 1:25-466 A0A4X1TV07 25-466 8096884 3J7R 1:25-466 A0A4X1TV07 25-466 TP=2,CL=1000000,CF=2000261,SF=3000333,FA=4001751
8098817 6W6L 1:5-465 P61619 5-465 8098818 6W6L 1:5-465 P61619 5-465 TP=2,CL=1000000,CF=2000261,SF=3000333,FA=4001751
8024875 1JQI A:4-234 P15651 28-258 8037254 1JQI A:4-234 P15651 28-258 TP=1,CL=1000003,CF=2001041,SF=3001701,FA=4002751
8025041 1BUC A:1-232 Q06319 1-232 8037420 1BUC A:1-232 Q06319 1-232 TP=1,CL=1000003,CF=2001041,SF=3001701,FA=4002751
8025044 3MDE A:11-241 P41367 36-266 8037423 3MDE A:11-241 P41367 36-266 TP=1,CL=1000003,CF=2001041,SF=3001701,FA=4002751
8025045 1EGD A:10-241 P11310 35-266 8037424 1EGD A:10-241 P11310 35-266 TP=1,CL=1000003,CF=2001041,SF=3001701,FA=4002751
8025051 1IVH A:6-241 P26440 38-273 8037430 1IVH A:6-241 P26440 38-273 TP=1,CL=1000003,CF=2001041,SF=3001701,FA=4002751
8026677 2C12 A:2-260 Q8X1D8 2-260 8039056 2C12 A:2-260 Q8X1D8 2-260 TP=1,CL=1000003,CF=2001041,SF=3001701,FA=4002751
8027104 1SIQ A:3-238 Q92947 47-282 8039483 1SIQ A:3-238 Q92947 47-282 TP=1,CL=1000003,CF=2001041,SF=3001701,FA=4002751
8027135 2D29 A:2-234 Q5SGZ2 2-234 8039514 2D29 A:2-234 Q5SGZ2 2-234 TP=1,CL=1000003,CF=2001041,SF=3001701,FA=4002751
8027318 1IS2 A:1-267 P07872 1-267 8039697 1IS2 A:1-267 P07872 1-267 TP=1,CL=1000003,CF=2001041,SF=3001701,FA=4002835
8027877 1R2J A:3-212 Q9KIE5 3-212 8040256 1R2J A:3-212 Q9KIE5 3-212 TP=1,CL=1000003,CF=2001041,SF=3001701,FA=4002751
8028593 1RX0 A:10-240 Q9UKU7 32-262 8040972 1RX0 A:10-240 Q9UKU7 32-262 TP=1,CL=1000003,CF=2001041,SF=3001701,FA=4002751
8030464 1U8V A:1-275 P55792 1-275 8042843 1U8V A:1-275 P55792 1-275 TP=1,CL=1000003,CF=2001041,SF=3001701,FA=4002751
8030484 1UKW A:32-258 Q72JJ3 3-229 8042863 1UKW A:32-258 Q72JJ3 3-229 TP=1,CL=1000003,CF=2001041,SF=3001701,FA=4002751
8030821 1W07 B:2-272 O65202 2-272 8043200 1W07 B:2-272 O65202 2-272 TP=1,CL=1000003,CF=2001041,SF=3001701,FA=4002835
8021508 1IC2 A:1-79 P04268 1-79 8033888 1IC2 A:1-79 P04268 1-79 TP=3,CL=1000000,CF=2000962,SF=3001691,FA=4003866
8025381 2B9C A:98-208 P04692 98-208 8037760 2B9C A:98-208 P04692 98-208 TP=3,CL=1000000,CF=2000962,SF=3001691,FA=4003866
8027131 1C1G A:1-284 P42639 1-284 8039510 1C1G A:1-284 P42639 1-284 TP=3,CL=1000000,CF=2000962,SF=3001691,FA=4003866
8027158 2D3E A:176-282 P58772 176-282 8039537 2D3E A:176-282 P58772 176-282 TP=3,CL=1000000,CF=2000962,SF=3001691,FA=4003866
8101500 6KN7 W:11-284 P09493 11-284 8101501 6KN7 W:11-284 P09493 11-284 TP=3,CL=1000000,CF=2000962,SF=3001691,FA=4003866
8102884 7NEP T:11-253 P58771 11-253 8102885 7NEP T:11-253 P58771 11-253 TP=3,CL=1000000,CF=2000962,SF=3001691,FA=4003866
8029307 1T50 A:1-58 O96910 19-76 8041686 1T50 A:1-58 O96910 19-76 TP=1,CL=1000004,CF=2001036,SF=3001692,FA=4003867
8020034 1SYX B:25-86 O95400 280-341 8032414 1SYX B:25-86 O95400 280-341 TP=1,CL=1000003,CF=2001042,SF=3001702,FA=4001496
8031159 1WH2 A:8-72 Q9FT92 488-552 8043537 1WH2 A:8-72 Q9FT92 488-552 TP=1,CL=1000003,CF=2001042,SF=3001702,FA=4001496
8020232 1VQO A:91-237 P20276 92-238 8032612 1VQO A:91-237 P20276 92-238 TP=1,CL=1000001,CF=2000090,SF=3000334,FA=4001762
8020264 1VQO Q:1-95 P12734 2-96 8032644 1VQO Q:1-95 P12734 2-96 TP=1,CL=1000001,CF=2000090,SF=3000334,FA=4001752
8020268 1VQO T:1-119 P10972 2-120 8032648 1VQO T:1-119 P10972 2-120 TP=1,CL=1000001,CF=2000090,SF=3000334,FA=4001752
8020814 4V51 BD:127-273 P60405 127-273 8033194 4V51 BD:127-273 P60405 127-273 TP=1,CL=1000001,CF=2000090,SF=3000334,FA=4001762
8020834 4V51 BT:1-138 P60490 1-138 8033214 4V51 BT:1-138 P60490 1-138 TP=1,CL=1000001,CF=2000090,SF=3000334,FA=4001761
8020843 4V51 BY:2-102 Q5SHP9 2-102 8033223 4V51 BY:2-102 Q5SHP9 2-102 TP=1,CL=1000001,CF=2000090,SF=3000334,FA=4001752
8021161 1NPP A:191-248 O67757 191-248 8033541 1NPP A:191-248 O67757 191-248 TP=1,CL=1000001,CF=2000090,SF=3000334,FA=4002609
8022336 2JOY A:1-96 Q980C1 1-96 8034716 2JOY A:1-96 Q980C1 1-96 TP=1,CL=1000001,CF=2000090,SF=3000334,FA=4001669
8023013 4V52 BC:125-271 P60422 126-272 8035393 4V52 BC:125-271 P60422 126-272 TP=1,CL=1000001,CF=2000090,SF=3000334,FA=4001762
8024729 1NZ9 A:127-184 P35872 127-184 8037108 1NZ9 A:127-184 P35872 127-184 TP=1,CL=1000001,CF=2000090,SF=3000334,FA=4002609
8026155 2ZJR A:128-272 Q9RXJ9 128-272 8038534 2ZJR A:128-272 Q9RXJ9 128-272 TP=1,CL=1000001,CF=2000090,SF=3000334,FA=4001762
8026190 2ZJR M:2-109 Q9RWB4 2-109 8038569 2ZJR M:2-109 Q9RWB4 2-109 TP=1,CL=1000001,CF=2000090,SF=3000334,FA=4001761
8026199 2ZJR R:4-113 Q9RXJ1 4-113 8038578 2ZJR R:4-113 Q9RXJ1 4-113 TP=1,CL=1000001,CF=2000090,SF=3000334,FA=4001752
8027470 2DO3 A:462-523 O00267 462-523 8039849 2DO3 A:462-523 O00267 462-523 TP=1,CL=1000001,CF=2000090,SF=3000334,FA=4001756
8028422 1UEB A:1-63 Q76G20 1-63 8040801 1UEB A:1-63 Q76G20 1-63 TP=1,CL=1000001,CF=2000090,SF=3000334,FA=4001758
8029291 2EIF A:4-73 Q58625 1-70 8041670 2EIF A:4-73 Q58625 1-70 TP=1,CL=1000001,CF=2000090,SF=3000334,FA=4001758
8029292 1BKB A:4-74 P56635 4-74 8041671 1BKB A:4-74 P56635 4-74 TP=1,CL=1000001,CF=2000090,SF=3000334,FA=4001758
8029293 1RL2 A:126-195 P04257 127-196 8041672 1RL2 A:126-195 P04257 127-196 TP=1,CL=1000001,CF=2000090,SF=3000334,FA=4001762
8029427 1X6O A:19-86 A4HE05 19-86 8041806 1X6O A:19-86 A4HE05 19-86 TP=1,CL=1000001,CF=2000090,SF=3000334,FA=4001758
8030243 1IZ6 A:2-70 O50089 2-70 8042622 1IZ6 A:2-70 O50089 2-70 TP=1,CL=1000001,CF=2000090,SF=3000334,FA=4001758
8030381 1KHI A:27-102 P87252 27-102 8042760 1KHI A:27-102 P87252 27-102 TP=1,CL=1000001,CF=2000090,SF=3000334,FA=4001758
8031774 1XTD A:24-94 E9AXF0 16-86 8044152 1XTD A:24-94 E9AXF0 16-86 TP=1,CL=1000001,CF=2000090,SF=3000334,FA=4001758
8044903 4UER W:176-261 A0A0J9X225 175-260 8052741 4UER W:176-230 A0A0J9X225 175-229 TP=1,CL=1000001,CF=2000090,SF=3000334,FA=4004197
8044893 3J80 E:176-261 Q6CWJ2 176-261 8052744 3J80 E:176-230 Q6CWJ2 176-230 TP=1,CL=1000001,CF=2000090,SF=3000334,FA=4004197
8044894 4KZY E:176-263 G1TK17 176-263 8052747 4KZY E:176-230 G1TK17 176-230 TP=1,CL=1000001,CF=2000090,SF=3000334,FA=4004197
8044900 3JBP F:176-258 Q8IIU8 176-258 8052750 3JBP F:176-231 Q8IIU8 176-231 TP=1,CL=1000001,CF=2000090,SF=3000334,FA=4004197
8052751 4V6U AE:181-243 Q8U011 181-243 8052754 4V6U AE:181-243 Q8U011 181-243 TP=1,CL=1000001,CF=2000090,SF=3000334,FA=4004197
8044895 4V6X AE:176-263 P62701 176-263 8052757 4V6X AE:176-235 P62701 176-235 TP=1,CL=1000001,CF=2000090,SF=3000334,FA=4004197
8044896 5I4L S4:177-261 P0CX35 177-261 8052760 5I4L S4:177-233 P0CX35 177-233 TP=1,CL=1000001,CF=2000090,SF=3000334,FA=4004197
8044897 4V6W AE:177-261 P41042 177-261 8052763 4V6W AE:177-235 P41042 177-235 TP=1,CL=1000001,CF=2000090,SF=3000334,FA=4004197
8044898 4BTS DW:177-260 E6PBS2 177-260 8052766 4BTS DW:177-235 E6PBS2 177-235 TP=1,CL=1000001,CF=2000090,SF=3000334,FA=4004197
8044899 4V8M A1:174-256 Q386F2 174-256 8052769 4V8M A1:174-231 Q386F2 174-231 TP=1,CL=1000001,CF=2000090,SF=3000334,FA=4004197
8044901 4V5O BW:179-260 P0C233 178-259 8052772 4V5O BW:179-237 P0C233 178-236 TP=1,CL=1000001,CF=2000090,SF=3000334,FA=4004197
8044902 3J7P SE:176-263 A0A287B771 176-263 8052775 3J7P SE:176-235 A0A287B771 176-235 TP=1,CL=1000001,CF=2000090,SF=3000334,FA=4004197
8044904 5AJ0 BE:177-258 P22090 177-258 8052778 5AJ0 BE:177-235 P22090 177-235 TP=1,CL=1000001,CF=2000090,SF=3000334,FA=4004197
8052782 3KBG A:170-227 Q56230 170-227 8052783 3KBG A:170-227 Q56230 170-227 TP=1,CL=1000001,CF=2000090,SF=3000334,FA=4004197
8049500 5TGA n7:2-136 P0C2H6 2-136 8053046 5TGA n7:2-88 P0C2H6 2-88 TP=1,CL=1000001,CF=2000090,SF=3000334,FA=4006529
8049501 3JAI Z:2-136 G1TXF6 2-136 8053047 3JAI Z:2-88 G1TXF6 2-88 TP=1,CL=1000001,CF=2000090,SF=3000334,FA=4006529
8049502 4V8M Ba:2-133 Q381J6 2-133 8053048 4V8M Ba:2-88 Q381J6 2-88 TP=1,CL=1000001,CF=2000090,SF=3000334,FA=4006529
8049503 5T5H a:2-133 Q9U4H7 2-133 8053049 5T5H a:2-86 Q9U4H7 2-86 TP=1,CL=1000001,CF=2000090,SF=3000334,FA=4006529
8049504 5AJ0 AZ:3-136 P61353 3-136 8053050 5AJ0 AZ:3-88 P61353 3-88 TP=1,CL=1000001,CF=2000090,SF=3000334,FA=4006529
8049505 3J7O Z:2-136 A1XQU5 2-136 8053051 3J7O Z:2-88 A1XQU5 2-88 TP=1,CL=1000001,CF=2000090,SF=3000334,FA=4006529
8049506 4V8P AN:2-144 P0DJ19 2-144 8053052 4V8P AN:2-88 P0DJ19 2-88 TP=1,CL=1000001,CF=2000090,SF=3000334,FA=4006529
8049507 4V6W CZ:2-135 Q9VBN5 2-135 8053053 4V6W CZ:2-88 Q9VBN5 2-88 TP=1,CL=1000001,CF=2000090,SF=3000334,FA=4006529
8049508 5IT7 ZZ:3-136 Q6CPN9 3-136 8053054 5IT7 ZZ:3-88 Q6CPN9 3-88 TP=1,CL=1000001,CF=2000090,SF=3000334,FA=4006529
8049509 3JBN A1:2-146 Q8IKM5 2-146 8053055 3JBN A1:2-88 Q8IKM5 2-88 TP=1,CL=1000001,CF=2000090,SF=3000334,FA=4006529
8049510 3JCS Y:3-134 E9BP34 3-134 8053056 3JCS Y:3-88 E9BP34 3-88 TP=1,CL=1000001,CF=2000090,SF=3000334,FA=4006529
8048642 4V6W CE:96-243 Q9V9W2 96-243 8053095 4V6W CE:96-153 Q9V9W2 96-153 TP=1,CL=1000001,CF=2000090,SF=3000334,FA=4006169
8048641 3JBN AI:55-221 A0A5K1K8V8 55-221 8053098 3JBN AI:55-113 A0A5K1K8V8 55-113 TP=1,CL=1000001,CF=2000090,SF=3000334,FA=4006169
8048640 5AJ0 AE:144-288 Q02878 144-288 8053100 5AJ0 AE:144-203 Q02878 144-203 TP=1,CL=1000001,CF=2000090,SF=3000334,FA=4006169
8048639 3JAI E:143-284 G1TG04 150-291 8053102 3JAI E:143-195 G1TG04 150-202 TP=1,CL=1000001,CF=2000090,SF=3000334,FA=4006169
8048638 5T5H v:23-193 Q4DIV9 23-193 8053103 5T5H v:23-91 Q4DIV9 23-91 TP=1,CL=1000001,CF=2000090,SF=3000334,FA=4006169
8048637 4V8M Bv:2-192 Q389K1 2-192 8053104 4V8M Bv:31-89 Q389K1 31-89 TP=1,CL=1000001,CF=2000090,SF=3000334,FA=4006169
8048636 4V3P LG:77-219 Q5I7L4 77-219 8053107 4V3P LG:77-131 Q5I7L4 77-131 TP=1,CL=1000001,CF=2000090,SF=3000334,FA=4006169
8048635 5IT7 EE:31-175 Q6CWE7 31-175 8053108 5IT7 EE:31-90 Q6CWE7 31-90 TP=1,CL=1000001,CF=2000090,SF=3000334,FA=4006169
8048634 5TGA l6:35-176 Q02326 35-176 8053109 5TGA l6:35-93 Q02326 35-93 TP=1,CL=1000001,CF=2000090,SF=3000334,FA=4006169
8048633 4V8P DE:42-191 P0DJ56 42-191 8053112 4V8P DE:42-103 P0DJ56 42-103 TP=1,CL=1000001,CF=2000090,SF=3000334,FA=4006169
8076745 4V6U BU:1-121 Q8U010 1-121 8076746 4V6U BU:1-121 Q8U010 1-121 TP=1,CL=1000001,CF=2000090,SF=3000334,FA=4001752
8076747 4V8M BZ:2-126 Q38D25 2-126 8076748 4V8M BZ:2-126 Q38D25 2-126 TP=1,CL=1000001,CF=2000090,SF=3000334,FA=4001752
8076749 4V8P BS:2-127 Q23F79 2-127 8076750 4V8P BS:2-127 Q23F79 2-127 TP=1,CL=1000001,CF=2000090,SF=3000334,FA=4001752
8076751 5T5H Z:7-119 Q4DG45 7-119 8076752 5T5H Z:7-119 Q4DG45 7-119 TP=1,CL=1000001,CF=2000090,SF=3000334,FA=4001752
8076753 6GZ3 AY:1-127 G1SQH0 1-127 8076754 6GZ3 AY:1-127 G1SQH0 1-127 TP=1,CL=1000001,CF=2000090,SF=3000334,FA=4001752
8076755 4V6X CY:2-134 P61254 2-134 8076756 4V6X CY:2-134 P61254 2-134 TP=1,CL=1000001,CF=2000090,SF=3000334,FA=4001752
8076757 5IT7 YY:3-127 Q6CW97 3-127 8076758 5IT7 YY:3-127 Q6CW97 3-127 TP=1,CL=1000001,CF=2000090,SF=3000334,FA=4001752
8076759 4V7R BX:14-120 P05743 14-120 8076760 4V7R BX:14-120 P05743 14-120 TP=1,CL=1000001,CF=2000090,SF=3000334,FA=4001752
8076761 4V6W CY:2-132 Q9VVU2 2-132 8076762 4V6W CY:2-132 Q9VVU2 2-132 TP=1,CL=1000001,CF=2000090,SF=3000334,FA=4001752
8076763 3J79 Z:2-122 O77364 2-122 8076764 3J79 Z:2-122 O77364 2-122 TP=1,CL=1000001,CF=2000090,SF=3000334,FA=4001752
8077104 4V6U BR:3-97 Q8U217 3-97 8077105 4V6U BR:3-97 Q8U217 3-97 TP=1,CL=1000001,CF=2000090,SF=3000334,FA=4001752
8080348 2JVV A:123-181 P0AFG0 123-181 8080349 2JVV A:123-181 P0AFG0 123-181 TP=1,CL=1000001,CF=2000090,SF=3000334,FA=4002609
8080350 2MI6 A:2-62 P9WIU9 178-238 8080351 2MI6 A:2-62 P9WIU9 178-238 TP=1,CL=1000001,CF=2000090,SF=3000334,FA=4002609
8082418 3J9W BS:5-118 O31742 2-115 8082419 3J9W BS:5-118 O31742 2-115 TP=1,CL=1000001,CF=2000090,SF=3000334,FA=4001761
8082420 5MYJ BS:1-114 A2RLS5 1-114 8082421 5MYJ BS:1-114 A2RLS5 1-114 TP=1,CL=1000001,CF=2000090,SF=3000334,FA=4001761
8082422 4WCE M:1-110 Q2FZ42 1-110 8082423 4WCE M:1-110 Q2FZ42 1-110 TP=1,CL=1000001,CF=2000090,SF=3000334,FA=4001761
8082424 5NGM AN:2-115 A0A077UVB6 2-115 8082425 5NGM AN:2-115 A0A077UVB6 2-115 TP=1,CL=1000001,CF=2000090,SF=3000334,FA=4001761
8082426 5XYM P:2-112 A0QV42 2-112 8082427 5XYM P:2-112 A0QV42 2-112 TP=1,CL=1000001,CF=2000090,SF=3000334,FA=4001761
8082428 5V93 P:1-112 A0A045IDD2 1-112 8082429 5V93 P:1-112 A0A045IDD2 1-112 TP=1,CL=1000001,CF=2000090,SF=3000334,FA=4001761
8082502 4WF9 R:2-102 Q2FW17 2-102 8082503 4WF9 R:2-102 Q2FW17 2-102 TP=1,CL=1000001,CF=2000090,SF=3000334,FA=4001752
8082504 6HA1 U:1-101 P0CI78 1-101 8082505 6HA1 U:1-101 P0CI78 1-101 TP=1,CL=1000001,CF=2000090,SF=3000334,FA=4001752
8082506 5MYJ BX:2-100 A2RNP4 2-100 8082507 5MYJ BX:2-100 A2RNP4 2-100 TP=1,CL=1000001,CF=2000090,SF=3000334,FA=4001752
8082508 5O60 V:1-105 A0QSG0 1-105 8082509 5O60 V:1-105 A0QSG0 1-105 TP=1,CL=1000001,CF=2000090,SF=3000334,FA=4001752
8082510 5V93 U:1-104 A0A045IXU4 1-104 8082511 5V93 U:1-104 A0A045IXU4 1-104 TP=1,CL=1000001,CF=2000090,SF=3000334,FA=4001752
8082516 4V61 BW:63-172 P27683 64-173 8082517 4V61 BW:63-172 P27683 64-173 TP=1,CL=1000001,CF=2000090,SF=3000334,FA=4001752
8082518 4CE4 Y:53-155 F1RHJ1 53-155 8082519 4CE4 Y:53-155 F1RHJ1 53-155 TP=1,CL=1000001,CF=2000090,SF=3000334,FA=4001752
8082520 2FTC N:59-154 Q3SYS0 59-154 8082521 2FTC N:59-154 Q3SYS0 59-154 TP=1,CL=1000001,CF=2000090,SF=3000334,FA=4001752
8089129 5MLC R:117-230 P82413 117-230 8089130 5MLC R:117-230 P82413 117-230 TP=1,CL=1000001,CF=2000090,SF=3000334,FA=4001761
8089131 4CE4 T:87-205 I3LNJ0 98-216 8089132 4CE4 T:87-205 I3LNJ0 98-216 TP=1,CL=1000001,CF=2000090,SF=3000334,FA=4001761
8044792 3J9M A0:6-213 P82930 6-213 8091481 3J9M A0:75-144 P82930 75-144 TP=1,CL=1000001,CF=2000090,SF=3000334,FA=4004136
8044793 3JD5 j:1-213 P82929 1-213 8091482 3JD5 j:75-144 P82929 75-144 TP=1,CL=1000001,CF=2000090,SF=3000334,FA=4004136
8093473 6WD0 p:1-114 A0A4P8C2I6 2-115 8093474 6WD0 p:1-114 A0A4P8C2I6 2-115 TP=1,CL=1000001,CF=2000090,SF=3000334,FA=4001761
8093513 6OSQ P:2-115 D6IC61 2-115 8093514 6OSQ P:2-115 D6IC61 2-115 TP=1,CL=1000001,CF=2000090,SF=3000334,FA=4001761
8093539 6OGG p:1-114 D7ZKU3 2-115 8093540 6OGG p:1-114 D7ZKU3 2-115 TP=1,CL=1000001,CF=2000090,SF=3000334,FA=4001761
8093579 6PJ6 X:2-115 B1XBS8 2-115 8093580 6PJ6 X:2-115 B1XBS8 2-115 TP=1,CL=1000001,CF=2000090,SF=3000334,FA=4001761
8093765 6NU3 A0:6-213 C9JJ19 6-220 8093766 6NU3 A0:75-154 C9JJ19 75-161 TP=1,CL=1000001,CF=2000090,SF=3000334,FA=4004136
8094660 6SPF P:2-115 A0A263PZC6 2-115 8094661 6SPF P:2-115 A0A263PZC6 2-115 TP=1,CL=1000001,CF=2000090,SF=3000334,FA=4001761
8094728 6V3D O:2-118 B7IAS9 2-118 8094729 6V3D O:2-118 B7IAS9 2-118 TP=1,CL=1000001,CF=2000090,SF=3000334,FA=4001761
8094790 6SPD U:1-103 E2RXT7 1-103 8094791 6SPD U:1-103 E2RXT7 1-103 TP=1,CL=1000001,CF=2000090,SF=3000334,FA=4001752
8095142 6V3B T:2-101 B7IA28 2-101 8095143 6V3B T:2-101 B7IA28 2-101 TP=1,CL=1000001,CF=2000090,SF=3000334,FA=4001752
8095282 6S12 S:2-104 W8TRD5 2-104 8095283 6S12 S:2-104 W8TRD5 2-104 TP=1,CL=1000001,CF=2000090,SF=3000334,FA=4001752
8095576 6XYW Ab:56-210 Q8VZU4 56-210 8095577 6XYW Ab:56-210 Q8VZU4 56-210 TP=1,CL=1000001,CF=2000090,SF=3000334,FA=4001762
8096071 6VZJ y:2-115 A0A069XKC0 2-115 8096072 6VZJ y:2-115 A0A069XKC0 2-115 TP=1,CL=1000001,CF=2000090,SF=3000334,FA=4001761
8096189 6OSK U:2-104 A0A0G3K7Z5 2-104 8096190 6OSK U:2-104 A0A0G3K7Z5 2-104 TP=1,CL=1000001,CF=2000090,SF=3000334,FA=4001752
8096357 6YS3 u:2-103 P60624 2-103 8096358 6YS3 u:2-103 P60624 2-103 TP=1,CL=1000001,CF=2000090,SF=3000334,FA=4001752
8096363 6YS3 p:2-114 P0A7K6 2-114 8096364 6YS3 p:2-114 P0A7K6 2-114 TP=1,CL=1000001,CF=2000090,SF=3000334,FA=4001761
8096465 6O8W V:1-101 A0A1B4XKV5 1-101 8096466 6O8W V:1-101 A0A1B4XKV5 1-101 TP=1,CL=1000001,CF=2000090,SF=3000334,FA=4001752
8096485 6O8X Q:2-115 A0A1B4XPL8 2-115 8096486 6O8X Q:2-115 A0A1B4XPL8 2-115 TP=1,CL=1000001,CF=2000090,SF=3000334,FA=4001761
8096887 3J7Q Y:1-134 A0A4X1V977 1-134 8096888 3J7Q Y:1-134 A0A4X1V977 1-134 TP=1,CL=1000001,CF=2000090,SF=3000334,FA=4001752
8097485 6YSI L:2-118 D0CCR8 2-118 8097486 6YSI L:2-118 D0CCR8 2-118 TP=1,CL=1000001,CF=2000090,SF=3000334,FA=4001761
8097507 6YSI Q:2-103 D0CD08 2-103 8097508 6YSI Q:2-103 D0CD08 2-103 TP=1,CL=1000001,CF=2000090,SF=3000334,FA=4001752
8097615 6VZ3 3:2-104 D7XKZ6 2-104 8097616 6VZ3 3:2-104 D7XKZ6 2-104 TP=1,CL=1000001,CF=2000090,SF=3000334,FA=4001752
8097627 6X9Q 3:2-104 D7Z9G6 2-104 8097628 6X9Q 3:2-104 D7Z9G6 2-104 TP=1,CL=1000001,CF=2000090,SF=3000334,FA=4001752
8097765 6LKQ c:1-102 F4TL32 2-103 8097766 6LKQ c:1-102 F4TL32 2-103 TP=1,CL=1000001,CF=2000090,SF=3000334,FA=4001752
8097947 6WD2 p:1-114 I2XAW2 2-115 8097948 6WD2 p:1-114 I2XAW2 2-115 TP=1,CL=1000001,CF=2000090,SF=3000334,FA=4001761
8097949 3J7O Y:1-134 I3L7Y1 1-134 8097950 3J7O Y:1-134 I3L7Y1 1-134 TP=1,CL=1000001,CF=2000090,SF=3000334,FA=4001752
8098169 6XYW Ap:101-214 O48691 101-214 8098170 6XYW Ap:101-214 O48691 101-214 TP=1,CL=1000001,CF=2000090,SF=3000334,FA=4001761
8098807 6SWA W:1-127 Q4FZH2 1-127 8098808 6SWA W:1-127 Q4FZH2 1-127 TP=1,CL=1000001,CF=2000090,SF=3000334,FA=4001752
8099015 5V7Q U:1-104 P9WHB7 1-104 8099016 5V7Q U:1-104 P9WHB7 1-104 TP=1,CL=1000001,CF=2000090,SF=3000334,FA=4001752
8099023 5V7Q P:1-112 P9WHC9 1-112 8099024 5V7Q P:1-112 P9WHC9 1-112 TP=1,CL=1000001,CF=2000090,SF=3000334,FA=4001761
8099333 6FXC AN:2-115 Q2YXM4 2-115 8099334 6FXC AN:2-115 Q2YXM4 2-115 TP=1,CL=1000001,CF=2000090,SF=3000334,FA=4001761
8099341 6FXC BS:2-104 Q2YYK8 2-104 8099342 6FXC BS:2-104 Q2YYK8 2-104 TP=1,CL=1000001,CF=2000090,SF=3000334,FA=4001752
8099647 6SKF BU:2-97 Q5JI51 2-97 8099648 6SKF BU:2-97 Q5JI51 2-97 TP=1,CL=1000001,CF=2000090,SF=3000334,FA=4001752
8099657 6SKF BM:2-82 Q5JJE4 2-82 8099658 6SKF BM:2-82 Q5JJE4 2-82 TP=1,CL=1000001,CF=2000090,SF=3000334,FA=4001669
8099671 6TH6 BX:1-120 Q5JJF9 1-120 8099672 6TH6 BX:1-120 Q5JJF9 1-120 TP=1,CL=1000001,CF=2000090,SF=3000334,FA=4001752
8100851 6PJ6 c:2-103 U9Y1I5 2-103 8100852 6PJ6 c:2-103 U9Y1I5 2-103 TP=1,CL=1000001,CF=2000090,SF=3000334,FA=4001752
8100857 6WD8 u:1-102 U9ZRE0 2-103 8100858 6WD8 u:1-102 U9ZRE0 2-103 TP=1,CL=1000001,CF=2000090,SF=3000334,FA=4001752
8101915 7JIL U:2-103 A0A1B2U0F5 2-103 8101916 7JIL U:2-103 A0A1B2U0F5 2-103 TP=1,CL=1000001,CF=2000090,SF=3000334,FA=4001752
8101959 7JIL P:4-115 A0A1M5PX52 4-115 8101960 7JIL P:4-115 A0A1M5PX52 4-115 TP=1,CL=1000001,CF=2000090,SF=3000334,FA=4001761
8103113 7NHN S:2-113 O53083 2-113 8103114 7NHN S:2-113 O53083 2-113 TP=1,CL=1000001,CF=2000090,SF=3000334,FA=4001761
8103127 7NHM X:1-99 P60735 1-99 8103128 7NHM X:1-99 P60735 1-99 TP=1,CL=1000001,CF=2000090,SF=3000334,FA=4001752
8103183 7NHN X:1-95 Q8Y443 1-95 8103184 7NHN X:1-95 Q8Y443 1-95 TP=1,CL=1000001,CF=2000090,SF=3000334,FA=4001752
8103425 6WU9 Q:2-115 Q833P5 2-115 8103426 6WU9 Q:2-115 Q833P5 2-115 TP=1,CL=1000001,CF=2000090,SF=3000334,FA=4001761
8103457 6WU9 V:1-101 Q839F3 1-101 8103458 6WU9 V:1-101 Q839F3 1-101 TP=1,CL=1000001,CF=2000090,SF=3000334,FA=4001752
8103924 7NSO U:2-103 F4SQ36 2-103 8103925 7NSO U:2-103 F4SQ36 2-103 TP=1,CL=1000001,CF=2000090,SF=3000334,FA=4001752
8104444 6YDW Aj:1-213 A0A287AVS9 288-500 8104445 6YDW Aj:75-144 A0A287AVS9 362-431 TP=1,CL=1000001,CF=2000090,SF=3000334,FA=4004136
8105673 7PJU U:1-102 A0A7U9B0M1 2-103 8105674 7PJU U:1-102 A0A7U9B0M1 2-103 TP=1,CL=1000001,CF=2000090,SF=3000334,FA=4001752
8105761 7CPJ U:1-102 L3PYL6 2-103 8105762 7CPJ U:1-102 L3PYL6 2-103 TP=1,CL=1000001,CF=2000090,SF=3000334,FA=4001752
8105799 7LS2 S2:1-134 P61255 1-134 8105800 7LS2 S2:1-134 P61255 1-134 TP=1,CL=1000001,CF=2000090,SF=3000334,FA=4001752
8105839 7R81 a1:2-122 Q1K4V7 2-122 8105840 7R81 a1:2-122 Q1K4V7 2-122 TP=1,CL=1000001,CF=2000090,SF=3000334,FA=4001752
8106041 7S1K c:2-103 A0A1X3KWX7 2-103 8106042 7S1K c:2-103 A0A1X3KWX7 2-103 TP=1,CL=1000001,CF=2000090,SF=3000334,FA=4001752
8106165 7OLC LY:1-134 G0RYN9 1-134 8106166 7OLC LY:1-134 G0RYN9 1-134 TP=1,CL=1000001,CF=2000090,SF=3000334,FA=4001752
8106369 7S1K X:2-115 V0AJX1 2-115 8106370 7S1K X:2-115 V0AJX1 2-115 TP=1,CL=1000001,CF=2000090,SF=3000334,FA=4001761
8106763 7S9U P:5-118 A0A063XHU6 2-115 8106764 7S9U P:5-118 A0A063XHU6 2-115 TP=1,CL=1000001,CF=2000090,SF=3000334,FA=4001761
8106905 7QH4 U:2-101 F5HRS7 2-101 8106906 7QH4 U:2-101 F5HRS7 2-101 TP=1,CL=1000001,CF=2000090,SF=3000334,FA=4001752
8107421 7OTC U:2-103 A0A140N5L7 2-103 8107422 7OTC U:2-103 A0A140N5L7 2-103 TP=1,CL=1000001,CF=2000090,SF=3000334,FA=4001752
8107427 7OTC P:2-115 A0A140N6T7 2-115 8107428 7OTC P:2-115 A0A140N6T7 2-115 TP=1,CL=1000001,CF=2000090,SF=3000334,FA=4001761
8107473 7Q0P 9:2-127 A0A1D8PCQ5 2-127 8107474 7Q0P 9:2-127 A0A1D8PCQ5 2-127 TP=1,CL=1000001,CF=2000090,SF=3000334,FA=4001752
8107545 7TOS L19:1-114 A0A7U9BC41 2-115 8107546 7TOS L19:1-114 A0A7U9BC41 2-115 TP=1,CL=1000001,CF=2000090,SF=3000334,FA=4001761
8107551 7TOS L24:1-102 A0A8E0FZY0 2-103 8107552 7TOS L24:1-102 A0A8E0FZY0 2-103 TP=1,CL=1000001,CF=2000090,SF=3000334,FA=4001752
8107603 7PAJ o:3-117 P75133 3-117 8107604 7PAJ o:3-117 P75133 3-117 TP=1,CL=1000001,CF=2000090,SF=3000334,FA=4001761
8107659 7PIQ t:1-111 Q50307 1-111 8107660 7PIQ t:1-111 Q50307 1-111 TP=1,CL=1000001,CF=2000090,SF=3000334,FA=4001752
8030004 4CDP A:1-158 Q8X5N8 1-158 8042383 4CDP A:1-158 Q8X5N8 1-158 TP=1,CL=1000003,CF=2000262,SF=3000335,FA=4000454
8030014 2HQV A:14-186 Q7CX01 1-173 8042393 2HQV A:14-186 Q7CX01 1-173 TP=1,CL=1000003,CF=2000262,SF=3000335,FA=4000457
8030570 2J0R A:3-160 P31517 3-160 8042949 2J0R A:3-160 P31517 3-160 TP=1,CL=1000003,CF=2000262,SF=3000335,FA=4000454
8054267 2J0R A:180-341 P31517 180-341 8054268 2J0R A:180-341 P31517 180-341 TP=1,CL=1000003,CF=2000262,SF=3000335,FA=4000454
8054269 4CDP A:176-337 Q8X5N8 176-337 8054270 4CDP A:176-337 Q8X5N8 176-337 TP=1,CL=1000003,CF=2000262,SF=3000335,FA=4000454
8086683 2PH0 A:2-162 Q6D2T7 2-162 8086684 2PH0 A:2-162 Q6D2T7 2-162 TP=1,CL=1000003,CF=2000262,SF=3000335,FA=4000457
8086685 2OVI C:5-160 Q8X5N5 5-160 8086686 2OVI C:5-160 Q8X5N5 5-160 TP=1,CL=1000003,CF=2000262,SF=3000335,FA=4000457
8022360 1YLX A:1-100 Q5KZY7 1-100 8034740 1YLX A:1-100 Q5KZY7 1-100 TP=1,CL=1000003,CF=2000119,SF=3001693,FA=4003865
8021721 2GQB A:1-130 Q6N5Z3 1-130 8034101 2GQB A:1-130 Q6N5Z3 1-130 TP=1,CL=1000000,CF=2001043,SF=3001703,FA=4001497
8024982 1JTD B:39-311 O87916 39-311 8037361 1JTD B:39-311 O87916 39-311 TP=1,CL=1000001,CF=2001013,SF=3001704,FA=4003134
8030475 1A12 A:21-421 P18754 21-421 8042854 1A12 A:21-421 P18754 21-421 TP=1,CL=1000001,CF=2001013,SF=3001704,FA=4002752
8078183 3MVD L:28-421 P25171 28-421 8078184 3MVD L:28-421 P25171 28-421 TP=1,CL=1000001,CF=2001013,SF=3001704,FA=4002752
8100491 4D9S A:14-396 Q9FN03 14-396 8100492 4D9S A:14-396 Q9FN03 14-396 TP=1,CL=1000001,CF=2001013,SF=3001704,FA=4002752
8022384 2K49 A:59-110 Q8EAL4 59-110 8034764 2K49 A:59-110 Q8EAL4 59-110 TP=1,CL=1000003,CF=2000264,SF=3000336,FA=4001754
8022385 2K49 A:1-58 Q8EAL4 1-58 8034765 2K49 A:1-58 Q8EAL4 1-58 TP=1,CL=1000003,CF=2000264,SF=3000336,FA=4001754
8022394 2K7I A:1-62 Q8UIR1 1-62 8034774 2K7I A:1-62 Q8UIR1 1-62 TP=1,CL=1000003,CF=2000264,SF=3000336,FA=4001754
8022398 2K8E A:17-74 P76402 1-58 8034778 2K8E A:17-74 P76402 1-58 TP=1,CL=1000003,CF=2000264,SF=3000336,FA=4001754
8022399 2K8E A:75-126 P76402 59-110 8034779 2K8E A:75-126 P76402 59-110 TP=1,CL=1000003,CF=2000264,SF=3000336,FA=4001754
8026883 3BID A:1-56 Q7DDI1 1-56 8039262 3BID A:1-56 Q7DDI1 1-56 TP=1,CL=1000003,CF=2000264,SF=3000336,FA=4001754
8045455 2KVT A:1-63 P0AAN5 1-63 8090751 2KVT A:1-63 P0AAN5 1-63 TP=1,CL=1000003,CF=2000264,SF=3000336,FA=4004479
8095680 6Q2Z B:201-260 D4GXU1 1-60 8095681 6Q2Z B:201-260 D4GXU1 1-60 TP=1,CL=1000003,CF=2000264,SF=3000336,FA=4001754
8020049 1VYH C:92-408 P63005 92-408 8032429 1VYH C:92-408 P63005 92-408 TP=1,CL=1000001,CF=2001013,SF=3001694,FA=4002744
8020923 2OVR B:2365-2706 Q969H0 365-706 8033303 2OVR B:2365-2706 Q969H0 365-706 TP=1,CL=1000001,CF=2001013,SF=3001694,FA=4002744
8021167 1NR0 A:2-312 Q11176 2-312 8033547 1NR0 A:2-312 Q11176 2-312 TP=1,CL=1000001,CF=2001013,SF=3001694,FA=4002744
8021168 1NR0 A:313-611 Q11176 313-611 8033548 1NR0 A:313-611 Q11176 313-611 TP=1,CL=1000001,CF=2001013,SF=3001694,FA=4002744
8022192 1P22 A:253-545 Q9Y297 289-581 8034572 1P22 A:253-545 Q9Y297 289-581 TP=1,CL=1000001,CF=2001013,SF=3001694,FA=4002744
8022309 1PGU A:327-613 P46680 327-613 8034689 1PGU A:327-613 P46680 327-613 TP=1,CL=1000001,CF=2001013,SF=3001694,FA=4002744
8022310 1PGU A:2-326 P46680 2-326 8034690 1PGU A:2-326 P46680 2-326 TP=1,CL=1000001,CF=2001013,SF=3001694,FA=4002744
8025516 1K8K C:2-372 Q58CQ2 2-372 8037895 1K8K C:2-372 Q58CQ2 2-372 TP=1,CL=1000001,CF=2001013,SF=3001694,FA=4002744
8026351 2CE8 A:436-770 Q04724 436-770 8038730 2CE8 A:436-770 Q04724 436-770 TP=1,CL=1000001,CF=2001013,SF=3001694,FA=4002744
8027301 1SQ9 A:3-395 Q02793 3-395 8039680 1SQ9 A:3-395 Q02793 3-395 TP=1,CL=1000001,CF=2001013,SF=3001694,FA=4002744
8030470 1TBG A:1-340 P62871 1-340 8042849 1TBG A:1-340 P62871 1-340 TP=1,CL=1000001,CF=2001013,SF=3001694,FA=4002744
8030473 1ERJ C:283-710 P16649 283-710 8042852 1ERJ C:283-710 P16649 283-710 TP=1,CL=1000001,CF=2001013,SF=3001694,FA=4002744
8031399 1NEX B:370-744 P07834 370-744 8043777 1NEX B:370-744 P07834 370-744 TP=1,CL=1000001,CF=2001013,SF=3001694,FA=4002744
8031929 1YFQ A:1-341 P26449 1-341 8044307 1YFQ A:1-341 P26449 1-341 TP=1,CL=1000001,CF=2001013,SF=3001694,FA=4001871
8044839 2B5L A:1-1140 Q16531 1-1140 8051194 2B5L A:1-355 Q16531 1-355 TP=1,CL=1000001,CF=2001013,SF=3001694,FA=4004169
8044840 5HY7 A:7-1213 G0S5A2 7-1213 8051195 5HY7 A:18-423 G0S5A2 18-423 TP=1,CL=1000001,CF=2001013,SF=3001694,FA=4004169
8044841 5LQW X:56-1331 Q04693 56-1331 8051196 5LQW X:69-482 Q04693 69-482 TP=1,CL=1000001,CF=2001013,SF=3001694,FA=4004169
8044842 5IFE A:1-1217 Q15393 1-1217 8051197 5IFE A:11-402 Q15393 11-402 TP=1,CL=1000001,CF=2001013,SF=3001694,FA=4004169
8044841 5LQW X:56-1331 Q04693 56-1331 8052528 5LQW X:483-516,X:855-1205 Q04693 483-516,855-1205 TP=1,CL=1000001,CF=2001013,SF=3001694,FA=4004169
8044841 5LQW X:56-1331 Q04693 56-1331 8052529 5LQW X:517-854 Q04693 517-854 TP=1,CL=1000001,CF=2001013,SF=3001694,FA=4004169
8044839 2B5L A:1-1140 Q16531 1-1140 8052530 2B5L A:356-392,A:709-1043 Q16531 356-392,709-1043 TP=1,CL=1000001,CF=2001013,SF=3001694,FA=4004169
8044839 2B5L A:1-1140 Q16531 1-1140 8052531 2B5L A:393-708 Q16531 393-708 TP=1,CL=1000001,CF=2001013,SF=3001694,FA=4004169
8044840 5HY7 A:7-1213 G0S5A2 7-1213 8052532 5HY7 A:424-463,A:782-1129 G0S5A2 424-463,782-1129 TP=1,CL=1000001,CF=2001013,SF=3001694,FA=4004169
8044840 5HY7 A:7-1213 G0S5A2 7-1213 8052533 5HY7 A:464-781 G0S5A2 464-781 TP=1,CL=1000001,CF=2001013,SF=3001694,FA=4004169
8044842 5IFE A:1-1217 Q15393 1-1217 8052534 5IFE A:403-442,A:771-1132 Q15393 403-442,771-1132 TP=1,CL=1000001,CF=2001013,SF=3001694,FA=4004169
8044842 5IFE A:1-1217 Q15393 1-1217 8052535 5IFE A:443-770 Q15393 443-770 TP=1,CL=1000001,CF=2001013,SF=3001694,FA=4004169
8047408 4XYH A:14-415 B6K598 14-415 8053348 4XYH A:14-415 B6K598 14-415 TP=1,CL=1000001,CF=2001013,SF=3001694,FA=4005630
8047409 3CFV B:1-410 Q16576 1-410 8053349 3CFV B:1-410 Q16576 1-410 TP=1,CL=1000001,CF=2001013,SF=3001694,FA=4005630
8047410 4PC0 B:7-410 Q09028 7-410 8053350 4PC0 B:7-410 Q09028 7-410 TP=1,CL=1000001,CF=2001013,SF=3001694,FA=4005630
8047411 4PSW B:7-390 P39984 7-390 8053351 4PSW B:7-390 P39984 7-390 TP=1,CL=1000001,CF=2001013,SF=3001694,FA=4005630
8047412 2YBA A:9-415 Q24572 9-415 8053352 2YBA A:9-415 Q24572 9-415 TP=1,CL=1000001,CF=2001013,SF=3001694,FA=4005630
8045298 2AQ5 A:8-402 O89053 8-402 8055775 2AQ5 A:8-402 O89053 8-402 TP=1,CL=1000001,CF=2001013,SF=3001694,FA=4004396
8045299 4OZU A:3-392 Q5Y1E7 3-392 8055776 4OZU A:3-392 Q5Y1E7 3-392 TP=1,CL=1000001,CF=2001013,SF=3001694,FA=4004396
8045228 2YNP A:1-302 P41811 1-302 8057071 2YNP A:1-302 P41811 1-302 TP=1,CL=1000001,CF=2001013,SF=3001694,FA=4002744
8057070 2YNP A:303-601 P41811 303-601 8057072 2YNP A:303-601 P41811 303-601 TP=1,CL=1000001,CF=2001013,SF=3001694,FA=4002744
8057075 3MKQ C:302-599 A6ZU46 302-599 8057076 3MKQ C:302-599 A6ZU46 302-599 TP=1,CL=1000001,CF=2001013,SF=3001694,FA=4002744
8057074 3MKQ C:2-301 A6ZU46 2-301 8057077 3MKQ C:2-301 A6ZU46 2-301 TP=1,CL=1000001,CF=2001013,SF=3001694,FA=4002744
8085896 3DWL C:2-377 P78774 2-377 8085897 3DWL C:2-377 P78774 2-377 TP=1,CL=1000001,CF=2001013,SF=3001694,FA=4002744
8046104 3EU7 A:854-1186 Q86YC2 854-1186 8092868 3EU7 A:854-1186 Q86YC2 854-1186 TP=1,CL=1000001,CF=2001013,SF=3001694,FA=4004878
8093629 6K42 B:2-340 P62874 2-340 8093630 6K42 B:2-340 P62874 2-340 TP=1,CL=1000001,CF=2001013,SF=3001694,FA=4002744
8094324 6UHC C:1-372 O15143 1-372 8094325 6UHC C:1-372 O15143 1-372 TP=1,CL=1000001,CF=2001013,SF=3001694,FA=4002744
8097815 4D5L g:10-315 G1SJB4 117-422 8097816 4D5L g:10-315 G1SJB4 117-422 TP=1,CL=1000001,CF=2001013,SF=3001694,FA=4002744
8098825 2XL2 A:31-334 P61965 31-334 8098826 2XL2 A:31-334 P61965 31-334 TP=1,CL=1000001,CF=2001013,SF=3001694,FA=4002744
8098887 3J7R Sg:2-314 P63246 2-314 8098888 3J7R Sg:2-314 P63246 2-314 TP=1,CL=1000001,CF=2001013,SF=3001694,FA=4002744
8099979 6TBL E:2-335 Q7K1Y4 2-335 8099980 6TBL E:2-335 Q7K1Y4 2-335 TP=1,CL=1000001,CF=2001013,SF=3001694,FA=4002744
8100181 4V3P Sa:1-380 Q8LNY6 1-380 8100182 4V3P Sa:1-380 Q8LNY6 1-380 TP=1,CL=1000001,CF=2001013,SF=3001694,FA=4002744
8100349 6YW7 C:1-370 Q92747 1-370 8100350 6YW7 C:1-370 Q92747 1-370 TP=1,CL=1000001,CF=2001013,SF=3001694,FA=4002744
8100403 4J87 A:1-327 Q96WV5 1-327 8100404 4J87 A:1-327 Q96WV5 1-327 TP=1,CL=1000001,CF=2001013,SF=3001694,FA=4002744
8101408 4BTS BR:6-343 E6PBV0 6-343 8101409 4BTS BR:6-343 E6PBV0 6-343 TP=1,CL=1000001,CF=2001013,SF=3001694,FA=4002744
8101472 4V6W Ag:1-318 O18640 1-318 8101473 4V6W Ag:1-318 O18640 1-318 TP=1,CL=1000001,CF=2001013,SF=3001694,FA=4002744
8101608 4V5O AR:6-343 Q24D42 6-343 8101609 4V5O AR:6-343 Q24D42 6-343 TP=1,CL=1000001,CF=2001013,SF=3001694,FA=4002744
8101626 5OPT p:5-314 Q4DTN2 5-314 8101627 5OPT p:5-314 Q4DTN2 5-314 TP=1,CL=1000001,CF=2001013,SF=3001694,FA=4002744
8101650 6FYX g:3-326 Q6CNI7 3-326 8101651 6FYX g:3-326 Q6CNI7 3-326 TP=1,CL=1000001,CF=2001013,SF=3001694,FA=4002744
8102478 7KYX A:7-405 Q6QEF8 7-405 8102479 7KYX A:7-405 Q6QEF8 7-405 TP=1,CL=1000001,CF=2001013,SF=3001694,FA=4004396
8103389 7MT1 A:90-410 P43034 90-410 8103390 7MT1 A:90-410 P43034 90-410 TP=1,CL=1000001,CF=2001013,SF=3001694,FA=4002744
8103529 7AQK c:1-371 Q9WV32 1-371 8103530 7AQK c:1-371 Q9WV32 1-371 TP=1,CL=1000001,CF=2001013,SF=3001694,FA=4002744
8103918 7NWH gg:2-314 E9KL35 2-314 8103919 7NWH gg:2-314 E9KL35 2-314 TP=1,CL=1000001,CF=2001013,SF=3001694,FA=4002744
8105649 7OSA RACK:2-319 A0A6L1BKH8 2-319 8105650 7OSA RACK:2-319 A0A6L1BKH8 2-319 TP=1,CL=1000001,CF=2001013,SF=3001694,FA=4002744
8105763 7EWR D:15-353 O14775 57-395 8105764 7EWR D:15-353 O14775 57-395 TP=1,CL=1000001,CF=2001013,SF=3001694,FA=4002744
8105825 7LS2 I3:2-314 P68040 2-314 8105826 7LS2 I3:2-314 P68040 2-314 TP=1,CL=1000001,CF=2001013,SF=3001694,FA=4002744
8105835 7R81 h2:3-312 Q01369 3-312 8105836 7R81 h2:3-312 Q01369 3-312 TP=1,CL=1000001,CF=2001013,SF=3001694,FA=4002744
8105947 7STY A:7-396 Q9ULV4 7-396 8105948 7STY A:7-396 Q9ULV4 7-396 TP=1,CL=1000001,CF=2001013,SF=3001694,FA=4004396
8106187 7OLD A:2-313 G0S9U0 2-313 8106188 7OLD A:2-313 G0S9U0 2-313 TP=1,CL=1000001,CF=2001013,SF=3001694,FA=4002744
8048082 5BPW A:6-757 Q9UJX5 6-757 8106386 5BPW A:6-238,A:548-757 Q9UJX5 6-238,548-757 TP=1,CL=1000001,CF=2001013,SF=3001694,FA=4005948
8048083 5BPT A:2-737 Q6NU36 2-737 8106387 5BPT A:2-231,A:541-737 Q6NU36 2-231,541-737 TP=1,CL=1000001,CF=2001013,SF=3001694,FA=4005948
8048071 4GGC A:165-477 Q12834 165-477 8106388 4GGC A:165-477 Q12834 165-477 TP=1,CL=1000001,CF=2001013,SF=3001694,FA=4005944
8084713 4AEZ A:162-467 P78972 162-467 8106389 4AEZ A:162-467 P78972 162-467 TP=1,CL=1000001,CF=2001013,SF=3001694,FA=4005944
8048073 4UI9 R:172-474 Q9UM11 172-474 8106390 4UI9 R:172-474 Q9UM11 172-474 TP=1,CL=1000001,CF=2001013,SF=3001694,FA=4005944
8084714 4BH6 G:245-547 P53197 245-547 8106391 4BH6 G:245-547 P53197 245-547 TP=1,CL=1000001,CF=2001013,SF=3001694,FA=4005944
8084715 5YZV C:449-738 P49695 449-738 8106392 5YZV C:449-738 P49695 449-738 TP=1,CL=1000001,CF=2001013,SF=3001694,FA=4005944
8107635 7Q0F h:4-314 P83774 4-314 8107636 7Q0F h:4-314 P83774 4-314 TP=1,CL=1000001,CF=2001013,SF=3001694,FA=4002744
8107747 7QIY O:3-325 A0A3Q7GX91 952-1274 8107748 7QIY O:3-325 A0A3Q7GX91 952-1274 TP=1,CL=1000001,CF=2001013,SF=3001694,FA=4002744
8027370 3C45 A:39-508 P27487 39-508 8039749 3C45 A:39-508 P27487 39-508 TP=1,CL=1000001,CF=2001061,SF=3001705,FA=4002753
8031487 1XFD A:127-591 P42658 127-591 8043865 1XFD A:127-591 P42658 127-591 TP=1,CL=1000001,CF=2001061,SF=3001705,FA=4002753
8027282 1A92 A:12-60 P25989 12-60 8039661 1A92 A:12-60 P25989 12-60 TP=3,CL=1000000,CF=2001019,SF=3001695,FA=4003868
8025488 1OI2 A:20-368 P76015 10-356 8037867 1OI2 A:20-368 P76015 10-356 TP=1,CL=1000002,CF=2000263,SF=3000337,FA=4002207
8025490 1UN8 A:1-335 P45510 1-335 8037869 1UN8 A:1-335 P45510 1-335 TP=1,CL=1000002,CF=2000263,SF=3000337,FA=4002207
8027100 1PZX B:1-287 P83812 1-287 8039479 1PZX B:1-287 P83812 1-287 TP=1,CL=1000002,CF=2000263,SF=3000337,FA=4003147
8031163 1MGP A:26-309 Q9X1H9 1-284 8043541 1MGP A:26-309 Q9X1H9 1-284 TP=1,CL=1000002,CF=2000263,SF=3000337,FA=4003147
8083143 3CT4 A:4-331 Q9CIV8 4-331 8083144 3CT4 A:4-331 Q9CIV8 4-331 TP=1,CL=1000002,CF=2000263,SF=3000337,FA=4002207
8083145 2IU4 B:2-328 Q9CIW0 2-328 8083146 2IU4 B:2-328 Q9CIW0 2-328 TP=1,CL=1000002,CF=2000263,SF=3000337,FA=4002207
8083557 3PL5 A:2-286 Q8DWA2 2-286 8083558 3PL5 A:2-286 Q8DWA2 2-286 TP=1,CL=1000002,CF=2000263,SF=3000337,FA=4003147
8083559 3FYS A:1-281 P32436 1-281 8083560 3FYS A:1-281 P32436 1-281 TP=1,CL=1000002,CF=2000263,SF=3000337,FA=4003147
8083561 2DT8 A:1-280 Q5SJQ7 1-280 8083562 2DT8 A:1-280 Q5SJQ7 1-280 TP=1,CL=1000002,CF=2000263,SF=3000337,FA=4003147
8083563 4X9X A:2-279 Q8NWR0 2-279 8083564 4X9X A:2-279 Q8NWR0 2-279 TP=1,CL=1000002,CF=2000263,SF=3000337,FA=4003147
8083571 5UTO A:1-288 P0A0N2 1-288 8083572 5UTO A:1-288 P0A0N2 1-288 TP=1,CL=1000002,CF=2000263,SF=3000337,FA=4003147
8100115 6DKE A:1-282 Q8DP17 1-282 8100116 6DKE A:1-282 Q8DP17 1-282 TP=1,CL=1000002,CF=2000263,SF=3000337,FA=4003147
8105923 7SCL A:1-288 Q8NXM4 1-288 8105924 7SCL A:1-288 Q8NXM4 1-288 TP=1,CL=1000002,CF=2000263,SF=3000337,FA=4003147
8030629 3EOJ A:7-366 P11741 7-366 8043008 3EOJ A:7-366 P11741 7-366 TP=1,CL=1000001,CF=2001037,SF=3001696,FA=4002746
8030631 3ENI A:8-365 Q46393 9-366 8043010 3ENI A:8-365 Q46393 9-366 TP=1,CL=1000001,CF=2001037,SF=3001696,FA=4002746
8029515 6CRZ A:320-502 P59594 320-502 8041894 6CRZ A:320-502 P59594 320-502 TP=1,CL=1000003,CF=2001044,SF=3001706,FA=4003874
8049255 4F2M F:507-650 Q0PKZ5 523-666 8053548 4F2M F:507-650 Q0PKZ5 523-666 TP=1,CL=1000001,CF=2001337,SF=3001706,FA=4006418
8049254 4F5C E:283-426 Q84852 299-442 8053549 4F5C E:283-426 Q84852 299-442 TP=1,CL=1000001,CF=2001337,SF=3001706,FA=4006418
8049253 5SZS B:477-611 Q6Q1S2 477-611 8053550 5SZS B:477-611 Q6Q1S2 477-611 TP=1,CL=1000001,CF=2001337,SF=3001706,FA=4006418
8082389 4L72 B:382-585 R9UQ53 382-585 8082390 4L72 B:382-585 R9UQ53 382-585 TP=1,CL=1000003,CF=2001044,SF=3001706,FA=4003874
8082391 4ZS6 A:381-587 W6A0A7 381-587 8082392 4ZS6 A:381-587 W6A0A7 381-587 TP=1,CL=1000003,CF=2001044,SF=3001706,FA=4003874
8082393 5X5F A:381-576 K9N5Q8 381-576 8082394 5X5F A:381-576 K9N5Q8 381-576 TP=1,CL=1000003,CF=2001044,SF=3001706,FA=4003874
8084628 6ATK E:298-431 P15423 298-431 8084629 6ATK E:298-431 P15423 298-431 TP=1,CL=1000001,CF=2001337,SF=3001706,FA=4006418
8091050 3JCL A:322-567 P11224 322-567 8091051 3JCL A:322-567 P11224 322-567 TP=1,CL=1000003,CF=2001044,SF=3001706,FA=4003874
8091055 5I08 A:320-611 Q0ZME7 320-611 8091056 5I08 A:320-611 Q0ZME7 320-611 TP=1,CL=1000003,CF=2001044,SF=3001706,FA=4003874
8092466 6VSB A:335-526 P0DTC2 335-526 8092467 6VSB A:335-526 P0DTC2 335-526 TP=1,CL=1000003,CF=2001044,SF=3001706,FA=4003874
8092517 5GYQ A:6-171 A3EXG6 355-520 8092518 5GYQ A:6-171 A3EXG6 355-520 TP=1,CL=1000003,CF=2001044,SF=3001706,FA=4003874
8092519 5XGR A:1-198 A3EXD0 389-586 8092520 5XGR A:1-198 A3EXD0 389-586 TP=1,CL=1000003,CF=2001044,SF=3001706,FA=4003874
8092521 4L3N A:380-588 M4SVE7 380-588 8092522 4L3N A:380-588 M4SVE7 380-588 TP=1,CL=1000003,CF=2001044,SF=3001706,FA=4003874
8092523 6Q04 A:382-586 K0BRG7 382-586 8092524 6Q04 A:382-586 K0BRG7 382-586 TP=1,CL=1000003,CF=2001044,SF=3001706,FA=4003874
8092531 6NB3 A:382-586 A0A140AYW5 382-586 8092532 6NB3 A:382-586 A0A140AYW5 382-586 TP=1,CL=1000003,CF=2001044,SF=3001706,FA=4003874
8092539 4QZV B:15-222 A3EX94 386-593 8092540 4QZV B:15-222 A3EX94 386-593 TP=1,CL=1000003,CF=2001044,SF=3001706,FA=4003874
8092581 6NZK A:340-616 Q696P8 332-607 8092582 6NZK A:340-616 Q696P8 332-607 TP=1,CL=1000003,CF=2001044,SF=3001706,FA=4003874
8092589 6CV0 A:268-415 F4MIW6 268-415 8092590 6CV0 A:268-415 F4MIW6 268-415 TP=1,CL=1000001,CF=2001337,SF=3001706,FA=4006418
8092597 6B7N A:305-420 A0A075E3D7 305-420 8092598 6B7N A:305-420 A0A075E3D7 305-420 TP=1,CL=1000001,CF=2001337,SF=3001706,FA=4006418
8092605 6VV5 A:509-634 S5RJN4 509-634 8092606 6VV5 A:509-634 S5RJN4 509-634 TP=1,CL=1000001,CF=2001337,SF=3001706,FA=4006418
8092615 6U7K A:505-633 Q91AV1 505-633 8092616 6U7K A:505-633 Q91AV1 505-633 TP=1,CL=1000001,CF=2001337,SF=3001706,FA=4006418
8092650 6U7G C:299-420 Q1HVK2 298-419 8092651 6U7G C:299-420 Q1HVK2 298-419 TP=1,CL=1000001,CF=2001337,SF=3001706,FA=4006418
8092652 5KWB A:311-611 Q5MQD0 311-611 8092653 5KWB A:311-611 Q5MQD0 311-611 TP=1,CL=1000003,CF=2001044,SF=3001706,FA=4003874
8093787 6U7F D:302-417 Q1HVL3 301-416 8093788 6U7F D:302-417 Q1HVL3 301-416 TP=1,CL=1000001,CF=2001337,SF=3001706,FA=4006418
8093861 6U7E D:298-417 Q1HVL8 297-416 8093862 6U7E D:298-417 Q1HVL8 297-416 TP=1,CL=1000001,CF=2001337,SF=3001706,FA=4006418
8102836 7LM9 A:320-513 D2E265 320-513 8102837 7LM9 A:320-513 D2E265 320-513 TP=1,CL=1000003,CF=2001044,SF=3001706,FA=4003874
8103079 7DDP C:333-526 A0A6G6A2Q2 331-524 8103080 7DDP C:333-526 A0A6G6A2Q2 331-524 TP=1,CL=1000003,CF=2001044,SF=3001706,FA=4003874
8103081 7B27 AAA:323-526 A0A6M6B9J6 322-525 8103082 7B27 AAA:323-526 A0A6M6B9J6 322-525 TP=1,CL=1000003,CF=2001044,SF=3001706,FA=4003874
8104232 7DDO C:333-526 A0A7D6PMV8 329-522 8104233 7DDO C:333-526 A0A7D6PMV8 329-522 TP=1,CL=1000003,CF=2001044,SF=3001706,FA=4003874
8105378 7PHG A:332-527 A0A7S6Y2X1 291-486 8105379 7PHG A:332-527 A0A7S6Y2X1 291-486 TP=1,CL=1000003,CF=2001044,SF=3001706,FA=4003874
8105657 7B0B F:333-527 A0A6M5SXU3 333-527 8105658 7B0B F:333-527 A0A6M5SXU3 333-527 TP=1,CL=1000003,CF=2001044,SF=3001706,FA=4003874
8105659 7BNV A:334-527 A0A6M5UN06 334-527 8105660 7BNV A:334-527 A0A6M5UN06 334-527 TP=1,CL=1000003,CF=2001044,SF=3001706,FA=4003874
8105669 7SN0 C:333-526 A0A7U0MIF7 330-523 8105670 7SN0 C:333-526 A0A7U0MIF7 330-523 TP=1,CL=1000003,CF=2001044,SF=3001706,FA=4003874
8106103 7QNW E:333-527 A0A7U3CI26 10-204 8106104 7QNW E:333-527 A0A7U3CI26 10-204 TP=1,CL=1000003,CF=2001044,SF=3001706,FA=4003874
8106121 7QNX E:333-517 A0A894R379 8-192 8106122 7QNX E:333-517 A0A894R379 8-192 TP=1,CL=1000003,CF=2001044,SF=3001706,FA=4003874
8106516 7NLL B:333-528 A0A6H1XM27 333-528 8106517 7NLL B:333-528 A0A6H1XM27 333-528 TP=1,CL=1000003,CF=2001044,SF=3001706,FA=4003874
8106817 7VPQ D:305-407 A0A4P8D758 304-406 8106818 7VPQ D:305-407 A0A4P8D758 304-406 TP=1,CL=1000001,CF=2001337,SF=3001706,FA=4006418
8107345 7TTM A:333-527 U5WLK5 321-515 8107346 7TTM A:333-527 U5WLK5 321-515 TP=1,CL=1000003,CF=2001044,SF=3001706,FA=4003874
8107707 7TTY A:334-527 U5WI05 322-515 8107708 7TTY A:334-527 U5WI05 322-515 TP=1,CL=1000003,CF=2001044,SF=3001706,FA=4003874
8020580 4V4W BF:1-58 P0A7R1 1-58 8032960 4V4W BF:1-58 P0A7R1 1-58 TP=1,CL=1000003,CF=2000265,SF=3000338,FA=4001757
8023499 1QHK A:6-52 Q04740 5-51 8035879 1QHK A:6-52 Q04740 5-51 TP=1,CL=1000003,CF=2000265,SF=3000338,FA=4001760
8029846 2HBB A:1-51 P02417 1-51 8042225 2HBB A:1-51 P02417 1-51 TP=1,CL=1000003,CF=2000265,SF=3000338,FA=4001757
8030556 4V51 BI:1-55 Q5SLQ1 1-55 8042935 4V51 BI:1-55 Q5SLQ1 1-55 TP=1,CL=1000003,CF=2000265,SF=3000338,FA=4001757
8070570 1NKW F:1-52 Q9RY49 1-52 8070571 1NKW F:1-52 Q9RY49 1-52 TP=1,CL=1000003,CF=2000265,SF=3000338,FA=4001757
8070578 4CE4 I:94-150 I3LR45 94-150 8070579 4CE4 I:94-150 I3LR45 94-150 TP=1,CL=1000003,CF=2000265,SF=3000338,FA=4001757
8070580 5H1S J:43-95 P82180 43-95 8070581 5H1S J:43-95 P82180 43-95 TP=1,CL=1000003,CF=2000265,SF=3000338,FA=4001757
8084342 3BSU A:26-73 O60930 26-73 8084343 3BSU A:26-73 O60930 26-73 TP=1,CL=1000003,CF=2000265,SF=3000338,FA=4001760
8094702 6V3B H:1-60 B7IBC3 1-60 8094703 6V3B H:1-60 B7IBC3 1-60 TP=1,CL=1000003,CF=2000265,SF=3000338,FA=4001757
8098993 5V7Q H:1-47 P9WH79 1-47 8098994 5V7Q H:1-47 P9WH79 1-47 TP=1,CL=1000003,CF=2000265,SF=3000338,FA=4001757
8101957 7JIL G:1-50 A0A1M5M9Q7 1-50 8101958 7JIL G:1-50 A0A1M5M9Q7 1-50 TP=1,CL=1000003,CF=2000265,SF=3000338,FA=4001757
8028645 1L3L A:2-169 P33905 2-169 8041024 1L3L A:2-169 P33905 2-169 TP=1,CL=1000003,CF=2000047,SF=3001697,FA=4002748
8025826 1P4P A:157-296 P17739 157-296 8038205 1P4P A:157-296 P17739 157-296 TP=1,CL=1000001,CF=2001046,SF=3001707,FA=4002755
8030633 1OSP O:23-273 P0CL66 23-273 8043012 1OSP O:23-273 P0CL66 23-273 TP=1,CL=1000001,CF=2001046,SF=3001707,FA=4002755
8101624 2PI3 O:28-273 Q45040 28-273 8101625 2PI3 O:28-273 Q45040 28-273 TP=1,CL=1000001,CF=2001046,SF=3001707,FA=4002755
8025195 1OKC A:2-293 P02722 3-294 8037574 1OKC A:2-293 P02722 3-294 TP=2,CL=1000000,CF=2000266,SF=3000340,FA=4001759
8070819 4C9Q B:3-306 P18238 3-306 8070820 4C9Q B:3-306 P18238 3-306 TP=2,CL=1000000,CF=2000266,SF=3000340,FA=4001759
8070821 4C9H A:21-318 P18239 21-318 8070822 4C9H A:21-318 P18239 21-318 TP=2,CL=1000000,CF=2000266,SF=3000340,FA=4001759
8070823 6GCI A:11-306 G2QNH0 11-306 8070824 6GCI A:11-306 G2QNH0 11-306 TP=2,CL=1000000,CF=2000266,SF=3000340,FA=4001759
8019969 1K8F A:319-475 Q01518 319-475 8032349 1K8F A:319-475 Q01518 319-475 TP=1,CL=1000001,CF=2000062,SF=3000339,FA=4003149
8027675 1K4Z A:1369-1524 P17555 369-524 8040054 1K4Z A:1369-1524 P17555 369-524 TP=1,CL=1000001,CF=2000062,SF=3000339,FA=4003149
8078004 6FM2 B:317-473 P40124 317-473 8078005 6FM2 B:317-473 P40124 317-473 TP=1,CL=1000001,CF=2000062,SF=3000339,FA=4003149
8078006 2B0R A:35-198 Q5CS32 16-179 8078007 2B0R A:35-198 Q5CS32 16-179 TP=1,CL=1000001,CF=2000062,SF=3000339,FA=4003149
8030321 2IDB A:326-491 P0AAB4 326-491 8042700 2IDB A:326-491 P0AAB4 326-491 TP=1,CL=1000003,CF=2000267,SF=3000341,FA=4000458
8022284 1PB5 A:1-35 P46531 1446-1480 8034664 1PB5 A:1-35 P46531 1446-1480 TP=1,CL=1000004,CF=2001047,SF=3001708,FA=4003875
8029635 1UTC A:4-330 P49951 4-330 8042014 1UTC A:4-330 P49951 4-330 TP=1,CL=1000001,CF=2001013,SF=3001710,FA=4002756
8046871 4UUY A:3-349 P27801 2-348 8103702 4UUY A:3-349 P27801 2-348 TP=1,CL=1000001,CF=2001013,SF=3001710,FA=4005339
8027153 3BUL A:651-740 P13009 651-740 8039532 3BUL A:651-740 P13009 651-740 TP=1,CL=1000000,CF=2000268,SF=3000342,FA=4000983
8020240 1VQO D:10-174 P14124 11-175 8032620 1VQO D:10-174 P14124 11-175 TP=1,CL=1000003,CF=2001048,SF=3001709,FA=4001498
8021776 1IQ4 A:1-179 P08895 1-179 8034156 1IQ4 A:1-179 P08895 1-179 TP=1,CL=1000003,CF=2001048,SF=3001709,FA=4001498
8022465 2NRQ A:4-144 Q9UXC9 4-144 8034845 2NRQ A:4-144 Q9UXC9 4-144 TP=1,CL=1000003,CF=2001048,SF=3001709,FA=4002138
8022542 2NWU B:3-143 Q97Z89 3-143 8034922 2NWU B:3-143 Q97Z89 3-143 TP=1,CL=1000003,CF=2001048,SF=3001709,FA=4002138
8022700 2OGK A:4-144 O27966 3-143 8035080 2OGK A:4-144 O27966 3-143 TP=1,CL=1000003,CF=2001048,SF=3001709,FA=4002138
8023792 2PZZ A:3-134 Q58959 2-133 8036172 2PZZ A:3-134 Q58959 2-133 TP=1,CL=1000003,CF=2001048,SF=3001709,FA=4002138
8026170 2ZJR D:3-179 Q9RXJ0 3-179 8038549 2ZJR D:3-179 Q9RXJ0 3-179 TP=1,CL=1000003,CF=2001048,SF=3001709,FA=4001498
8031254 1MJI A:3-182 P41201 3-182 8043632 1MJI A:3-182 P41201 3-182 TP=1,CL=1000003,CF=2001048,SF=3001709,FA=4001498
8063643 2WNY A:1-137 O26785 1-137 8063644 2WNY A:1-137 O26785 1-137 TP=1,CL=1000003,CF=2001048,SF=3001709,FA=4002138
8063645 3D7A A:2-138 O58738 2-138 8063646 3D7A A:2-138 O58738 2-138 TP=1,CL=1000003,CF=2001048,SF=3001709,FA=4002138
8073857 3J3V F:1-179 P12877 1-179 8073858 3J3V F:1-179 P12877 1-179 TP=1,CL=1000003,CF=2001048,SF=3001709,FA=4001498
8073863 5MYJ BG:3-178 A2RNP3 3-178 8073864 5MYJ BG:3-178 A2RNP3 3-178 TP=1,CL=1000003,CF=2001048,SF=3001709,FA=4001498
8073875 5MLC G:16-194 P82192 54-232 8073876 5MLC G:16-194 P82192 54-232 TP=1,CL=1000003,CF=2001048,SF=3001709,FA=4001498
8073877 5V93 F:12-181 A0A045HUU0 12-181 8073878 5V93 F:12-181 A0A045HUU0 12-181 TP=1,CL=1000003,CF=2001048,SF=3001709,FA=4001498
8073879 5O60 F:6-187 A0QSG1 6-187 8073880 5O60 F:6-187 A0QSG1 6-187 TP=1,CL=1000003,CF=2001048,SF=3001709,FA=4001498
8073881 4V8P BD:4-172 P24119 4-172 8073882 4V8P BD:4-172 P24119 4-172 TP=1,CL=1000003,CF=2001048,SF=3001709,FA=4001498
8073883 4V6I BE:1-168 P0C0W9 1-168 8073884 4V6I BE:1-168 P0C0W9 1-168 TP=1,CL=1000003,CF=2001048,SF=3001709,FA=4001498
8073885 5IT7 JJ:6-173 Q6CKT4 6-173 8073886 5IT7 JJ:6-173 Q6CKT4 6-173 TP=1,CL=1000003,CF=2001048,SF=3001709,FA=4001498
8073887 3J79 G:8-166 Q8IBQ6 8-166 8073888 3J79 G:8-166 Q8IBQ6 8-166 TP=1,CL=1000003,CF=2001048,SF=3001709,FA=4001498
8073889 4V3P LE:1-170 Q5I7L2 1-170 8073890 4V3P LE:1-170 Q5I7L2 1-170 TP=1,CL=1000003,CF=2001048,SF=3001709,FA=4001498
8073891 4V6X CJ:9-176 P62913 9-176 8073892 4V6X CJ:9-176 P62913 9-176 TP=1,CL=1000003,CF=2001048,SF=3001709,FA=4001498
8073893 5LZS J:8-177 G1TUB8 8-177 8073894 5LZS J:8-177 G1TUB8 8-177 TP=1,CL=1000003,CF=2001048,SF=3001709,FA=4001498
8073895 3J7O J:9-178 Q29205 9-178 8073896 3J7O J:9-178 Q29205 9-178 TP=1,CL=1000003,CF=2001048,SF=3001709,FA=4001498
8077500 4V6U BE:1-186 Q8U012 1-186 8077501 4V6U BE:1-186 Q8U012 1-186 TP=1,CL=1000003,CF=2001048,SF=3001709,FA=4001498
8077502 4V6W CJ:1-182 P46222 1-182 8077503 4V6W CJ:1-182 P46222 1-182 TP=1,CL=1000003,CF=2001048,SF=3001709,FA=4001498
8077504 5AFF C:15-167 G0SHQ2 15-168 8077505 5AFF C:15-167 G0SHQ2 15-168 TP=1,CL=1000003,CF=2001048,SF=3001709,FA=4001498
8077506 4V8M BL:13-182 Q38EI9 13-182 8077507 4V8M BL:13-182 Q38EI9 13-182 TP=1,CL=1000003,CF=2001048,SF=3001709,FA=4001498
8077508 6AZ3 D:8-175 A0A3S5H5A8 8-175 8077509 6AZ3 D:8-175 A0A3S5H5A8 8-175 TP=1,CL=1000003,CF=2001048,SF=3001709,FA=4001498
8077510 5XY3 J:4-167 A2E7L8 4-167 8077511 5XY3 J:4-167 A2E7L8 4-167 TP=1,CL=1000003,CF=2001048,SF=3001709,FA=4001498
8085888 3C9G A:187-317 O28876 187-317 8085889 3C9G A:187-317 O28876 187-317 TP=1,CL=1000003,CF=2001048,SF=3001709,FA=4002138
8093893 6S12 F:2-176 W8TUC3 2-176 8093894 6S12 F:2-176 W8TUC3 2-176 TP=1,CL=1000003,CF=2001048,SF=3001709,FA=4001498
8094033 6V3D F:3-177 B7IA27 3-177 8094034 6V3D F:3-177 B7IA27 3-177 TP=1,CL=1000003,CF=2001048,SF=3001709,FA=4001498
8094039 6SPD F:3-177 A0A072ZMU2 3-177 8094040 6SPD F:3-177 A0A072ZMU2 3-177 TP=1,CL=1000003,CF=2001048,SF=3001709,FA=4001498
8096351 6YS3 f:2-178 P62399 2-178 8096352 6YS3 f:2-178 P62399 2-178 TP=1,CL=1000003,CF=2001048,SF=3001709,FA=4001498
8096439 6O8W F:2-178 A0A1B4XKS2 2-178 8096440 6O8W F:2-178 A0A1B4XKS2 2-178 TP=1,CL=1000003,CF=2001048,SF=3001709,FA=4001498
8096931 6XIQ J:6-174 A0A6A5PYM2 6-174 8096932 6XIQ J:6-174 A0A6A5PYM2 6-174 TP=1,CL=1000003,CF=2001048,SF=3001709,FA=4001498
8097509 6YSI D:2-177 D0CD09 2-177 8097510 6YSI D:2-177 D0CD09 2-177 TP=1,CL=1000003,CF=2001048,SF=3001709,FA=4001498
8097629 6VWM D:1-177 D7Z9G7 2-178 8097630 6VWM D:1-177 D7Z9G7 2-178 TP=1,CL=1000003,CF=2001048,SF=3001709,FA=4001498
8097875 6LKQ X:1-177 H4IXW7 2-178 8097876 6LKQ X:1-177 H4IXW7 2-178 TP=1,CL=1000003,CF=2001048,SF=3001709,FA=4001498
8097879 6PJ6 N:2-178 H4KMS0 2-178 8097880 6PJ6 N:2-178 H4KMS0 2-178 TP=1,CL=1000003,CF=2001048,SF=3001709,FA=4001498
8098995 5V7Q F:12-181 P9WH83 12-181 8098996 5V7Q F:12-181 P9WH83 12-181 TP=1,CL=1000003,CF=2001048,SF=3001709,FA=4001498
8099391 6R84 M:6-174 Q3E757 6-174 8099392 6R84 M:6-174 Q3E757 6-174 TP=1,CL=1000003,CF=2001048,SF=3001709,FA=4001498
8099673 6SKF BF:4-180 Q5JJG1 4-180 8099674 6SKF BF:4-180 Q5JJG1 4-180 TP=1,CL=1000003,CF=2001048,SF=3001709,FA=4001498
8100469 6SWA J:9-177 Q9CXW4 9-177 8100470 6SWA J:9-177 Q9CXW4 9-177 TP=1,CL=1000003,CF=2001048,SF=3001709,FA=4001498
8100805 6WD4 e:1-177 S1EUW9 2-178 8100806 6WD4 e:1-177 S1EUW9 2-178 TP=1,CL=1000003,CF=2001048,SF=3001709,FA=4001498
8100833 6VYU n:2-178 T6LFZ6 2-178 8100834 6VYU n:2-178 T6LFZ6 2-178 TP=1,CL=1000003,CF=2001048,SF=3001709,FA=4001498
8100863 6OSQ E:2-178 V0AXZ0 2-178 8100864 6OSQ E:2-178 V0AXZ0 2-178 TP=1,CL=1000003,CF=2001048,SF=3001709,FA=4001498
8100893 6U48 CF:2-178 V8K465 2-178 8100894 6U48 CF:2-178 V8K465 2-178 TP=1,CL=1000003,CF=2001048,SF=3001709,FA=4001498
8103213 7NHN J:2-176 Q927L9 2-176 8103214 7NHN J:2-176 Q927L9 2-176 TP=1,CL=1000003,CF=2001048,SF=3001709,FA=4001498
8103455 6WU9 F:2-178 Q839F2 2-178 8103456 6WU9 F:2-178 Q839F2 2-178 TP=1,CL=1000003,CF=2001048,SF=3001709,FA=4001498
8105617 7OSA uL5:6-174 A0A6A5Q7I9 6-174 8105618 7OSA uL5:6-174 A0A6A5Q7I9 6-174 TP=1,CL=1000003,CF=2001048,SF=3001709,FA=4001498
8105621 7ASP F:19-176 A0A6G4QK55 19-176 8105622 7ASP F:19-176 A0A6G4QK55 19-176 TP=1,CL=1000003,CF=2001048,SF=3001709,FA=4001498
8105743 7PJU F:1-177 F4VJU9 2-178 8105744 7PJU F:1-177 F4VJU9 2-178 TP=1,CL=1000003,CF=2001048,SF=3001709,FA=4001498
8105887 7R81 M1:10-174 Q7RVN0 10-174 8105888 7R81 M1:10-174 Q7RVN0 10-174 TP=1,CL=1000003,CF=2001048,SF=3001709,FA=4001498
8106113 7S1K N:2-178 A0A829CFT8 2-178 8106114 7S1K N:2-178 A0A829CFT8 2-178 TP=1,CL=1000003,CF=2001048,SF=3001709,FA=4001498
8106626 7QEP M1:7-173 Q8SSG9 7-173 8106627 7QEP M1:7-173 Q8SSG9 7-173 TP=1,CL=1000003,CF=2001048,SF=3001709,FA=4001498
8106731 7QH4 F:2-179 A0A063XB64 2-179 8106732 7QH4 F:2-179 A0A063XB64 2-179 TP=1,CL=1000003,CF=2001048,SF=3001709,FA=4001498
8107181 7PWO J2:6-173 A8BI95 6-173 8107182 7PWO J2:6-173 A8BI95 6-173 TP=1,CL=1000003,CF=2001048,SF=3001709,FA=4001498
8107245 5T2A K:13-179 E9BFL1 8-174 8107246 5T2A K:13-179 E9BFL1 8-174 TP=1,CL=1000003,CF=2001048,SF=3001709,FA=4001498
8107413 7OTC F:2-178 A0A140N5A3 2-178 8107414 7OTC F:2-178 A0A140N5A3 2-178 TP=1,CL=1000003,CF=2001048,SF=3001709,FA=4001498
8107489 7Q08 s:2-173 A0A1D8PHW1 2-173 8107490 7Q08 s:2-173 A0A1D8PHW1 2-173 TP=1,CL=1000003,CF=2001048,SF=3001709,FA=4001498
8107533 7TOS L05:1-177 A0A4P8BX24 2-178 8107534 7TOS L05:1-177 A0A4P8BX24 2-178 TP=1,CL=1000003,CF=2001048,SF=3001709,FA=4001498
8107657 7P6Z d:3-177 Q50306 3-177 8107658 7P6Z d:3-177 Q50306 3-177 TP=1,CL=1000003,CF=2001048,SF=3001709,FA=4001498
8021563 1OC0 B:3-39 P04004 22-58 8033943 1OC0 B:3-39 P04004 22-58 TP=1,CL=1000004,CF=2001039,SF=3001699,FA=4003872
8028673 1RWT A:14-231 P12333 49-266 8041052 1RWT A:14-231 P12333 49-266 TP=2,CL=1000000,CF=2000269,SF=3000343,FA=4001763
8076973 2BHW A:10-232 P07371 47-269 8076974 2BHW A:10-232 P07371 47-269 TP=2,CL=1000000,CF=2000269,SF=3000343,FA=4001763
8076975 5XNL 2:14-231 P27490 50-267 8076976 5XNL 2:14-231 P27490 50-267 TP=2,CL=1000000,CF=2000269,SF=3000343,FA=4001763
8076977 5ZJI X:14-231 P12329 44-261 8076978 5ZJI X:14-231 P12329 44-261 TP=2,CL=1000000,CF=2000269,SF=3000343,FA=4001763
8076979 5MDX 1:48-266 P04778 48-266 8076980 5MDX 1:48-266 P04778 48-266 TP=2,CL=1000000,CF=2000269,SF=3000343,FA=4001763
8076981 5ZJI Y:1-228 B6SZT9 33-260 8076982 5ZJI Y:1-228 B6SZT9 33-260 TP=2,CL=1000000,CF=2000269,SF=3000343,FA=4001763
8076983 5XNL 3:23-242 Q04918 45-264 8076984 5XNL 3:23-242 Q04918 45-264 TP=2,CL=1000000,CF=2000269,SF=3000343,FA=4001763
8076985 4XK8 1:35-229 Q01667 46-240 8076986 4XK8 1:35-229 Q01667 46-240 TP=2,CL=1000000,CF=2000269,SF=3000343,FA=4001763
8076987 5ZJI 1:48-243 B6SSN3 48-243 8076988 5ZJI 1:48-243 B6SSN3 48-243 TP=2,CL=1000000,CF=2000269,SF=3000343,FA=4001763
8076989 5ZJI 3:47-267 B6SUC4 47-267 8076990 5ZJI 3:47-267 B6SUC4 47-267 TP=2,CL=1000000,CF=2000269,SF=3000343,FA=4001763
8076991 5ZJI 2:62-268 B6T892 62-268 8076992 5ZJI 2:62-268 B6T892 62-268 TP=2,CL=1000000,CF=2000269,SF=3000343,FA=4001763
8076993 4Y28 3:58-272 Q32904 58-272 8076994 4Y28 3:58-272 Q32904 58-272 TP=2,CL=1000000,CF=2000269,SF=3000343,FA=4001763
8076997 4XK8 2:52-257 Q41038 62-267 8076998 4XK8 2:52-257 Q41038 62-267 TP=2,CL=1000000,CF=2000269,SF=3000343,FA=4001763
8076999 4Y28 4:52-249 Q9SQL2 52-249 8077000 4Y28 4:52-249 Q9SQL2 52-249 TP=2,CL=1000000,CF=2000269,SF=3000343,FA=4001763
8077001 5ZJI 4:54-252 B6SZR1 54-252 8077002 5ZJI 4:54-252 B6SZR1 54-252 TP=2,CL=1000000,CF=2000269,SF=3000343,FA=4001763
8077005 5ZGB 2:19-193 M1UU36 42-216 8077006 5ZGB 2:19-193 M1UU36 42-216 TP=2,CL=1000000,CF=2000269,SF=3000343,FA=4001763
8094538 6KAC Y:36-256 Q93VE0 36-256 8094539 6KAC Y:36-256 Q93VE0 36-256 TP=2,CL=1000000,CF=2000269,SF=3000343,FA=4001763
8094578 6KAF 6:30-248 Q93WL4 38-256 8094579 6KAF 6:30-248 Q93WL4 38-256 TP=2,CL=1000000,CF=2000269,SF=3000343,FA=4001763
8094614 6KAC g:31-249 Q93WE0 31-249 8094615 6KAC g:31-249 Q93WE0 31-249 TP=2,CL=1000000,CF=2000269,SF=3000343,FA=4001763
8095216 5XNL s:19-236 A0A2D0TCJ1 19-236 8095217 5XNL s:19-236 A0A2D0TCJ1 19-236 TP=2,CL=1000000,CF=2000269,SF=3000343,FA=4001763
8095790 6IJJ 3:44-264 A8JF10 44-264 8095791 6IJJ 3:44-264 A8JF10 44-264 TP=2,CL=1000000,CF=2000269,SF=3000343,FA=4001763
8096267 3JCU r:12-243 A0A0K9QLX6 55-286 8096268 3JCU r:12-243 A0A0K9QLX6 55-286 TP=2,CL=1000000,CF=2000269,SF=3000343,FA=4001763
8096269 3JCU S:23-236 A0A0K9QUQ7 74-287 8096270 3JCU S:23-236 A0A0K9QUQ7 74-287 TP=2,CL=1000000,CF=2000269,SF=3000343,FA=4001763
8096645 5XNL r:11-244 A0A2D0TCJ0 11-244 8096646 5XNL r:11-244 A0A2D0TCJ0 11-244 TP=2,CL=1000000,CF=2000269,SF=3000343,FA=4001763
8096647 5XNL 8:5-209 A0A2D0TCJ3 5-209 8096648 5XNL 8:5-209 A0A2D0TCJ3 5-209 TP=2,CL=1000000,CF=2000269,SF=3000343,FA=4001763
8096857 6IGZ 5:31-225 A0A4V8GZZ6 31-225 8096858 6IGZ 5:31-225 A0A4V8GZZ6 31-225 TP=2,CL=1000000,CF=2000269,SF=3000343,FA=4001763
8096859 6IGZ 2:43-254 A0A4V8GZZ7 43-254 8096860 6IGZ 2:43-254 A0A4V8GZZ7 43-254 TP=2,CL=1000000,CF=2000269,SF=3000343,FA=4001763
8096861 6IGZ 3:54-279 A0A4V8GZZ8 54-279 8096862 6IGZ 3:54-279 A0A4V8GZZ8 54-279 TP=2,CL=1000000,CF=2000269,SF=3000343,FA=4001763
8096863 6IGZ 4:41-247 A0A4V8GZZ9 41-247 8096864 6IGZ 4:41-247 A0A4V8GZZ9 41-247 TP=2,CL=1000000,CF=2000269,SF=3000343,FA=4001763
8096865 6IGZ 6:39-267 A0A4V8H000 39-267 8096866 6IGZ 6:39-267 A0A4V8H000 39-267 TP=2,CL=1000000,CF=2000269,SF=3000343,FA=4001763
8096867 6IGZ 7:37-264 A0A4V8H001 37-264 8096868 6IGZ 7:37-264 A0A4V8H001 37-264 TP=2,CL=1000000,CF=2000269,SF=3000343,FA=4001763
8096869 6IGZ 9:36-218 A0A4V8H002 36-218 8096870 6IGZ 9:36-218 A0A4V8H002 36-218 TP=2,CL=1000000,CF=2000269,SF=3000343,FA=4001763
8096871 6IGZ 0:33-234 A0A4V8H004 33-234 8096872 6IGZ 0:33-234 A0A4V8H004 33-234 TP=2,CL=1000000,CF=2000269,SF=3000343,FA=4001763
8097183 6IJJ 4:81-288 A8I000 55-262 8097184 6IJJ 4:81-288 A8I000 55-262 TP=2,CL=1000000,CF=2000269,SF=3000343,FA=4001763
8097187 6IJO 2:9-181 A8IKC8 28-200 8097188 6IJO 2:9-181 A8IKC8 28-200 TP=2,CL=1000000,CF=2000269,SF=3000343,FA=4001763
8097193 6IJO 9:29-205 A8ITV3 29-205 8097194 6IJO 9:29-205 A8ITV3 29-205 TP=2,CL=1000000,CF=2000269,SF=3000343,FA=4001763
8097367 6SL5 1:32-228 C1K003 32-228 8097368 6SL5 1:32-228 C1K003 32-228 TP=2,CL=1000000,CF=2000269,SF=3000343,FA=4001763
8097369 6SL5 3:58-285 C1K004 54-281 8097370 6SL5 3:58-285 C1K004 54-281 TP=2,CL=1000000,CF=2000269,SF=3000343,FA=4001763
8098061 5ZGB 4:4-173 M1VKK5 43-212 8098062 5ZGB 4:4-173 M1VKK5 43-212 TP=2,CL=1000000,CF=2000269,SF=3000343,FA=4001763
8099101 6IJJ a:55-248 Q05093 35-228 8099102 6IJJ a:55-248 Q05093 35-228 TP=2,CL=1000000,CF=2000269,SF=3000343,FA=4001763
8099113 5MDX R:56-288 Q07473 56-288 8099114 5MDX R:56-288 Q07473 56-288 TP=2,CL=1000000,CF=2000269,SF=3000343,FA=4001763
8099925 6IJO 7:29-241 Q75VY4 29-241 8099926 6IJO 7:29-241 Q75VY4 29-241 TP=2,CL=1000000,CF=2000269,SF=3000343,FA=4001763
8099927 6IJJ 6:89-318 Q75VY6 28-257 8099928 6IJJ 6:89-318 Q75VY6 28-257 TP=2,CL=1000000,CF=2000269,SF=3000343,FA=4001763
8099929 6JO5 8:27-243 Q75VY7 27-243 8099930 6JO5 8:27-243 Q75VY7 27-243 TP=2,CL=1000000,CF=2000269,SF=3000343,FA=4001763
8099931 6IJJ 5:48-273 Q75VY8 31-256 8099932 6IJJ 5:48-273 Q75VY8 31-256 TP=2,CL=1000000,CF=2000269,SF=3000343,FA=4001763
8099933 6JO5 4:58-263 Q75VZ0 58-263 8099934 6JO5 4:58-263 Q75VZ0 58-263 TP=2,CL=1000000,CF=2000269,SF=3000343,FA=4001763
8100067 6IJJ 7:29-241 Q84Y02 29-241 8100068 6IJJ 7:29-241 Q84Y02 29-241 TP=2,CL=1000000,CF=2000269,SF=3000343,FA=4001763
8100369 6KAD r:38-277 Q93WD2 38-277 8100370 6KAD r:38-277 Q93WD2 38-277 TP=2,CL=1000000,CF=2000269,SF=3000343,FA=4001763
8100485 6KAC s:34-285 Q9FEK6 34-285 8100486 6KAC s:34-285 Q9FEK6 34-285 TP=2,CL=1000000,CF=2000269,SF=3000343,FA=4001763
8100723 5MDX s:59-272 Q9XF89 59-272 8100724 5MDX s:59-272 Q9XF89 59-272 TP=2,CL=1000000,CF=2000269,SF=3000343,FA=4001763
8101324 6LY5 D:35-206 A0A6J4B112 36-207 8101325 6LY5 D:35-206 A0A6J4B112 36-207 TP=2,CL=1000000,CF=2000269,SF=3000343,FA=4001763
8101326 6LY5 E:35-222 A0A6J4B3M5 35-222 8101327 6LY5 E:35-222 A0A6J4B3M5 35-222 TP=2,CL=1000000,CF=2000269,SF=3000343,FA=4001763
8101328 6LY5 A:35-202 A0A6J4B7P2 38-205 8101329 6LY5 A:35-202 A0A6J4B7P2 38-205 TP=2,CL=1000000,CF=2000269,SF=3000343,FA=4001763
8102037 6LY5 G:32-245 A0A6J4B0A4 32-245 8102038 6LY5 G:32-245 A0A6J4B0A4 32-245 TP=2,CL=1000000,CF=2000269,SF=3000343,FA=4001763
8102039 6LY5 K:38-206 A0A6J4B0S3 38-206 8102040 6LY5 K:38-206 A0A6J4B0S3 38-206 TP=2,CL=1000000,CF=2000269,SF=3000343,FA=4001763
8102067 6LY5 H:33-202 B8C0K4 33-202 8102068 6LY5 H:33-202 B8C0K4 33-202 TP=2,CL=1000000,CF=2000269,SF=3000343,FA=4001763
8102306 6L35 2:63-268 A0A2K1K0C7 63-268 8102307 6L35 2:63-268 A0A2K1K0C7 63-268 TP=2,CL=1000000,CF=2000269,SF=3000343,FA=4001763
8102308 6L35 5:72-273 A0A2K1KN29 72-273 8102309 6L35 5:72-273 A0A2K1KN29 72-273 TP=2,CL=1000000,CF=2000269,SF=3000343,FA=4001763
8102344 6L35 6:50-241 A0A2K1JLZ3 50-241 8102345 6L35 6:50-241 A0A2K1JLZ3 50-241 TP=2,CL=1000000,CF=2000269,SF=3000343,FA=4001763
8102346 6L35 3:102-314 A0A2K1IB10 107-319 8102347 6L35 3:102-314 A0A2K1IB10 107-319 TP=2,CL=1000000,CF=2000269,SF=3000343,FA=4001763
8102644 7D0J S:21-253 A8J264 21-253 8102645 7D0J S:21-253 A8J264 21-253 TP=2,CL=1000000,CF=2000269,SF=3000343,FA=4001763
8102702 7D0J 9:29-210 Q8S567 29-210 8102703 7D0J 9:29-210 Q8S567 29-210 TP=2,CL=1000000,CF=2000269,SF=3000343,FA=4001763
8103796 6ZZX 9:245-427 A0A2P6TMI2 545-727 8103797 6ZZX 9:245-427 A0A2P6TMI2 545-727 TP=2,CL=1000000,CF=2000269,SF=3000343,FA=4001763
8103798 6ZZY 2:30-244 A0A2P6TMX4 30-244 8103799 6ZZY 2:30-244 A0A2P6TMX4 30-244 TP=2,CL=1000000,CF=2000269,SF=3000343,FA=4001763
8103800 6ZZY 6:35-265 A0A2P6TPR7 35-265 8103801 6ZZY 6:35-265 A0A2P6TPR7 35-265 TP=2,CL=1000000,CF=2000269,SF=3000343,FA=4001763
8103806 7A4P 4:30-236 A0A2P6TQ14 30-237 8103807 7A4P 4:30-236 A0A2P6TQ14 30-237 TP=2,CL=1000000,CF=2000269,SF=3000343,FA=4001763
8103808 7A4P 7:6-226 A0A2P6TS63 6-226 8103809 7A4P 7:6-226 A0A2P6TS63 6-226 TP=2,CL=1000000,CF=2000269,SF=3000343,FA=4001763
8103810 7A4P a:32-223 A0A2P6TT36 32-223 8103811 7A4P a:32-223 A0A2P6TT36 32-223 TP=2,CL=1000000,CF=2000269,SF=3000343,FA=4001763
8103812 7A4P 8:29-247 A0A2P6TZ50 29-247 8103813 7A4P 8:29-247 A0A2P6TZ50 29-247 TP=2,CL=1000000,CF=2000269,SF=3000343,FA=4001763
8103814 6ZZX 5:30-258 A0A2P6U4K1 30-258 8103815 6ZZX 5:30-258 A0A2P6U4K1 30-258 TP=2,CL=1000000,CF=2000269,SF=3000343,FA=4001763
8103980 7OUI 7:48-249 Q39142 47-248 8103981 7OUI 7:48-249 Q39142 47-248 TP=2,CL=1000000,CF=2000269,SF=3000343,FA=4001763
8104016 7OUI 2:48-252 Q9S7M0 45-249 8104017 7OUI 2:48-252 Q9S7M0 45-249 TP=2,CL=1000000,CF=2000269,SF=3000343,FA=4001763
8104024 7E0K V:31-268 Q9ZSJ4 31-268 8104025 7E0K V:31-268 Q9ZSJ4 31-268 TP=2,CL=1000000,CF=2000269,SF=3000343,FA=4001763
8105867 7BGI 3:15-233 Q75VY9 45-263 8105868 7BGI 3:15-233 Q75VY9 45-263 TP=2,CL=1000000,CF=2000269,SF=3000343,FA=4001763
8105877 7BGI 1:31-224 Q7DM26 31-224 8105878 7BGI 1:31-224 Q7DM26 31-224 TP=2,CL=1000000,CF=2000269,SF=3000343,FA=4001763
8106047 7F9O p:40-232 A0A287WC32 87-279 8106048 7F9O p:40-232 A0A287WC32 87-279 TP=2,CL=1000000,CF=2000269,SF=3000343,FA=4001763
8106151 7F9O s:56-266 F2D0D5 56-266 8106152 7F9O s:56-266 F2D0D5 56-266 TP=2,CL=1000000,CF=2000269,SF=3000343,FA=4001763
8106153 7EW6 3:54-275 F2DAN8 48-269 8106154 7EW6 3:54-275 F2DAN8 48-269 TP=2,CL=1000000,CF=2000269,SF=3000343,FA=4001763
8106289 7EW6 2:62-264 Q43485 48-250 8106290 7EW6 2:62-264 Q43485 48-250 TP=2,CL=1000000,CF=2000269,SF=3000343,FA=4001763
8106339 7EWK 4:46-242 Q9LKC7 29-225 8106340 7EWK 4:46-242 Q9LKC7 29-225 TP=2,CL=1000000,CF=2000269,SF=3000343,FA=4001763
8106943 7WG5 A4:54-250 P27521 54-250 8106944 7WG5 A4:54-250 P27521 54-250 TP=2,CL=1000000,CF=2000269,SF=3000343,FA=4001763
8106983 7WG5 A6:55-266 Q8LCQ4 55-266 8106984 7WG5 A6:55-266 Q8LCQ4 55-266 TP=2,CL=1000000,CF=2000269,SF=3000343,FA=4001763
8106993 7WG5 B5:46-251 Q9C639 46-251 8106994 7WG5 B5:46-251 Q9C639 46-251 TP=2,CL=1000000,CF=2000269,SF=3000343,FA=4001763
8107011 7WG5 B3:53-273 Q9SY97 53-273 8107012 7WG5 B3:53-273 Q9SY97 53-273 TP=2,CL=1000000,CF=2000269,SF=3000343,FA=4001763
8107013 7WG5 B2:46-253 Q9SYW8 46-253 8107014 7WG5 B2:46-253 Q9SYW8 46-253 TP=2,CL=1000000,CF=2000269,SF=3000343,FA=4001763
8107065 7KSQ 2:65-267 A0A2K1IW94 65-267 8107066 7KSQ 2:65-267 A0A2K1IW94 65-267 TP=2,CL=1000000,CF=2000269,SF=3000343,FA=4001763
8107215 7KSQ 4:65-267 A9RW10 65-267 8107216 7KSQ 4:65-267 A9RW10 65-267 TP=2,CL=1000000,CF=2000269,SF=3000343,FA=4001763
8107221 7KUX 1:50-241 A9T399 46-237 8107222 7KUX 1:50-241 A9T399 46-237 TP=2,CL=1000000,CF=2000269,SF=3000343,FA=4001763
8107225 7KSQ 3:103-320 A9TEM8 22-239 8107226 7KSQ 3:103-320 A9TEM8 22-239 TP=2,CL=1000000,CF=2000269,SF=3000343,FA=4001763
8027479 1T07 A:1-79 Q9HU36 1-79 8039858 1T07 A:1-79 Q9HU36 1-79 TP=1,CL=1000003,CF=2001049,SF=3001711,FA=4002759
8031779 1XS8 A:1-91 P67617 1-91 8044157 1XS8 A:1-91 P67617 1-91 TP=1,CL=1000003,CF=2001049,SF=3001711,FA=4002759
8082918 1YHD A:3-92 P0A8P3 2-91 8082919 1YHD A:3-92 P0A8P3 2-91 TP=1,CL=1000003,CF=2001049,SF=3001711,FA=4002759
8082920 2MZY A:1-91 Q3JQJ0 1-91 8082921 2MZY A:1-91 Q3JQJ0 1-91 TP=1,CL=1000003,CF=2001049,SF=3001711,FA=4002759
8030634 2J6B A:1-109 2J6B_A 1-109 8043013 2J6B A:1-109 2J6B_A 1-109 TP=1,CL=1000003,CF=2001050,SF=3001712,FA=4003879
8030675 2J85 A:2-116 Q6Q0K9 2-116 8043054 2J85 A:2-116 Q6Q0K9 2-116 TP=1,CL=1000003,CF=2001050,SF=3001712,FA=4003879
8086534 2X4I A:2-113 Q8QL27 2-113 8086535 2X4I A:2-113 Q8QL27 2-113 TP=1,CL=1000003,CF=2001050,SF=3001712,FA=4003879
8022391 2K5Q A:2-97 Q812L6 22-117 8034771 2K5Q A:2-97 Q812L6 22-117 TP=1,CL=1000001,CF=2000100,SF=3000344,FA=4001765
8022392 2K5W A:2-109 Q813L1 22-129 8034772 2K5W A:2-109 Q813L1 22-129 TP=1,CL=1000001,CF=2000100,SF=3000344,FA=4001765
8086855 3NPP A:30-115 P54940 30-115 8086856 3NPP A:30-115 P54940 30-115 TP=1,CL=1000001,CF=2000100,SF=3000344,FA=4001765
8025129 2AZE A:199-346 Q14186 199-346 8037508 2AZE A:199-346 Q14186 199-346 TP=1,CL=1000003,CF=2000270,SF=3000345,FA=4000459
8025130 2AZE B:201-301 Q01094 201-301 8037509 2AZE B:201-301 Q01094 201-301 TP=1,CL=1000003,CF=2000270,SF=3000345,FA=4000462
8084143 5TUU B:91-196 Q16254 91-196 8084144 5TUU B:91-196 Q16254 91-196 TP=1,CL=1000003,CF=2000270,SF=3000345,FA=4000462
8020785 1WNA A:1-127 Q5SI52 1-127 8033165 1WNA A:1-127 Q5SI52 1-127 TP=1,CL=1000003,CF=2001051,SF=3001713,FA=4003878
8020958 1UZ3 A:13-102 Q7Z589 11-100 8033338 1UZ3 A:13-102 Q7Z589 11-100 TP=1,CL=1000000,CF=2001052,SF=3001714,FA=4001499
8021141 2BA0 D:154-252 O29757 154-252 8033521 2BA0 D:154-252 O29757 154-252 TP=1,CL=1000003,CF=2000271,SF=3000346,FA=4001767
8021147 2BA0 G:179-257 O29756 179-257 8033527 2BA0 G:179-257 O29756 179-257 TP=1,CL=1000003,CF=2000271,SF=3000346,FA=4001767
8022295 2JE6 A:192-275 Q9UXC0 192-275 8034675 2JE6 A:192-275 Q9UXC0 192-275 TP=1,CL=1000003,CF=2000271,SF=3000346,FA=4001767
8022299 2JE6 B:156-241 Q9UXC2 156-241 8034679 2JE6 B:156-241 Q9UXC2 156-241 TP=1,CL=1000003,CF=2000271,SF=3000346,FA=4001767
8022402 2NN6 C:188-276 Q96B26 188-276 8034782 2NN6 C:188-276 Q96B26 188-276 TP=1,CL=1000003,CF=2000271,SF=3000346,FA=4001767
8022406 2NN6 D:147-235 Q9NQT4 147-235 8034786 2NN6 D:147-235 Q9NQT4 147-235 TP=1,CL=1000003,CF=2000271,SF=3000346,FA=4001767
8022409 2NN6 E:192-285 Q15024 192-285 8034789 2NN6 E:192-285 Q15024 192-285 TP=1,CL=1000003,CF=2000271,SF=3000346,FA=4001767
8022413 2NN6 A:185-302 Q06265 185-302 8034793 2NN6 A:185-302 Q06265 185-302 TP=1,CL=1000003,CF=2000271,SF=3000346,FA=4001767
8022414 2NN6 F:176-270 Q5RKV6 176-270 8034794 2NN6 F:176-270 Q5RKV6 176-270 TP=1,CL=1000003,CF=2000271,SF=3000346,FA=4001767
8022418 2NN6 B:151-240 Q9NPD3 152-241 8034798 2NN6 B:151-240 Q9NPD3 152-241 TP=1,CL=1000003,CF=2000271,SF=3000346,FA=4001767
8023502 1E3H A:152-262 Q53597 152-262 8035882 1E3H A:152-262 Q53597 152-262 TP=1,CL=1000003,CF=2000271,SF=3000346,FA=4001767
8023505 1E3H A:483-578 Q53597 483-578 8035885 1E3H A:483-578 Q53597 483-578 TP=1,CL=1000003,CF=2000271,SF=3000346,FA=4001767
8025555 1OYS A:152-237 P28619 152-237 8037934 1OYS A:152-237 P28619 152-237 TP=1,CL=1000003,CF=2000271,SF=3000346,FA=4001767
8028024 1R6L A:152-239 P50597 152-239 8040403 1R6L A:152-239 P50597 152-239 TP=1,CL=1000003,CF=2000271,SF=3000346,FA=4001767
8029348 1UDS A:151-255 O67069 151-255 8041727 1UDS A:151-255 O67069 151-255 TP=1,CL=1000003,CF=2000271,SF=3000346,FA=4001767
8029606 2GP4 A:1-418 Q8EEA0 1-418 8041985 2GP4 A:1-418 Q8EEA0 1-418 TP=1,CL=1000003,CF=2000272,SF=3000347,FA=4000460
8025429 1OUW C:2-153 P93114 2-153 8037808 1OUW C:2-153 P93114 2-153 TP=1,CL=1000001,CF=2001055,SF=3001715,FA=4002758
8028874 1VBO A:1-149 Q7M1T4 1-149 8041253 1VBO A:1-149 Q7M1T4 1-149 TP=1,CL=1000001,CF=2001055,SF=3001715,FA=4002758
8029694 2GUD A:1-121 P84801 1-121 8042073 2GUD A:1-121 P84801 1-121 TP=1,CL=1000001,CF=2001055,SF=3001715,FA=4002758
8030646 1C3M A:3-147 Q9ZQY5 3-147 8043025 1C3M A:3-147 Q9ZQY5 3-147 TP=1,CL=1000001,CF=2001055,SF=3001715,FA=4002758
8083671 2BMY B:3-141 O22321 3-141 8083672 2BMY B:3-141 O22321 3-141 TP=1,CL=1000001,CF=2001055,SF=3001715,FA=4002758
8083691 3R50 E:4-154 P93193 4-154 8083692 3R50 E:4-154 P93193 4-154 TP=1,CL=1000001,CF=2001055,SF=3001715,FA=4002758
8083693 1X1V A:4-141 Q8L5H4 4-141 8083694 1X1V A:4-141 Q8L5H4 4-141 TP=1,CL=1000001,CF=2001055,SF=3001715,FA=4002758
8083695 1XXQ A:8-161 Q8LGR3 8-161 8083696 1XXQ A:8-161 Q8LGR3 8-161 TP=1,CL=1000001,CF=2001055,SF=3001715,FA=4002758
8083697 5XFH A:2-145 Q0JMY8 2-145 8083698 5XFH A:2-145 Q0JMY8 2-145 TP=1,CL=1000001,CF=2001055,SF=3001715,FA=4002758
8083699 5GVY A:1-145 A2WPN7 1-145 8083700 5GVY A:1-145 A2WPN7 1-145 TP=1,CL=1000001,CF=2001055,SF=3001715,FA=4002758
8086723 5BN6 E:25-157 Q38720 85-217 8086724 5BN6 E:25-157 Q38720 85-217 TP=1,CL=1000001,CF=2001055,SF=3001715,FA=4002758
8086725 1JAC A:1-133 P18670 1-133 8086726 1JAC A:1-133 P18670 1-133 TP=1,CL=1000001,CF=2001055,SF=3001715,FA=4002758
8086727 1JOT A:1-133 P18674 1-133 8086728 1JOT A:1-133 P18674 1-133 TP=1,CL=1000001,CF=2001055,SF=3001715,FA=4002758
8086729 6FLW A:2-145 Q53J09 2-145 8086730 6FLW A:2-145 Q53J09 2-145 TP=1,CL=1000001,CF=2001055,SF=3001715,FA=4002758
8045628 1XEZ A:584-716 P09545 609-741 8091096 1XEZ A:584-716 P09545 609-741 TP=1,CL=1000001,CF=2001055,SF=3001715,FA=4004576
8094374 5KRP D:1-150 A0A2D0TC52 1-150 8094375 5KRP D:1-150 A0A2D0TC52 1-150 TP=1,CL=1000001,CF=2001055,SF=3001715,FA=4002758
8100573 5V6F A:823-957 Q9KTH2 823-957 8100574 5V6F A:823-957 Q9KTH2 823-957 TP=1,CL=1000001,CF=2001055,SF=3001715,FA=4004576
8102394 7KMV M:2-142 M0TZ81 34-174 8102395 7KMV M:2-142 M0TZ81 34-174 TP=1,CL=1000001,CF=2001055,SF=3001715,FA=4002758
8106969 7V4Z J:3-146 Q5U9T2 3-146 8106970 7V4Z J:3-146 Q5U9T2 3-146 TP=1,CL=1000001,CF=2001055,SF=3001715,FA=4002758
8018419 3D31 C:54-260 Q8TTZ4 54-260 8018420 3D31 C:54-260 Q8TTZ4 54-260 TP=2,CL=1000000,CF=2001053,SF=3001716,FA=4002760
8018430 2R6G F:270-504 P02916 270-504 8018431 2R6G F:270-504 P02916 270-504 TP=2,CL=1000000,CF=2001053,SF=3001716,FA=4002760
8058243 2ONK C:44-252 O30143 44-252 8058244 2ONK C:44-252 O30143 44-252 TP=2,CL=1000000,CF=2001053,SF=3001716,FA=4002760
8058245 3DHW A:6-208 P31547 6-208 8058246 3DHW A:6-208 P31547 6-208 TP=2,CL=1000000,CF=2001053,SF=3001716,FA=4002760
8058269 2R6G G:79-296 P68183 79-296 8058270 2R6G G:79-296 P68183 79-296 TP=2,CL=1000000,CF=2001053,SF=3001716,FA=4002760
8021595 2ELC A:1-65 Q5SH88 1-65 8033975 2ELC A:1-65 Q5SH88 1-65 TP=1,CL=1000000,CF=2000268,SF=3000348,FA=4000984
8025191 2TPT A:1-70 P07650 1-70 8037570 2TPT A:1-70 P07650 1-70 TP=1,CL=1000000,CF=2000268,SF=3000348,FA=4000984
8025194 1BRW A:1-70 P77836 1-70 8037573 1BRW A:1-70 P77836 1-70 TP=1,CL=1000000,CF=2000268,SF=3000348,FA=4000984
8029559 1UOU A:33-100 P19971 33-100 8041938 1UOU A:33-100 P19971 33-100 TP=1,CL=1000000,CF=2000268,SF=3000348,FA=4000984
8030380 1KGZ B:12-80 Q8VP84 12-80 8042759 1KGZ B:12-80 Q8VP84 12-80 TP=1,CL=1000000,CF=2000268,SF=3000348,FA=4000984
8031579 1O17 D:1-70 P50384 1-70 8043957 1O17 D:1-70 P50384 1-70 TP=1,CL=1000000,CF=2000268,SF=3000348,FA=4000984
8022910 1UYN X:786-1084 Q8GKS5 785-1083 8035290 1UYN X:786-1084 Q8GKS5 785-1083 TP=2,CL=1000001,CF=2000193,SF=3000350,FA=4001769
8047126 4E1T A:146-390 P11922 146-390 8105551 4E1T A:146-390 P11922 146-390 TP=2,CL=1000001,CF=2000193,SF=3000350,FA=4005457
8047127 4E1S A:208-449 P43261 208-449 8105552 4E1S A:208-449 P43261 208-449 TP=2,CL=1000001,CF=2000193,SF=3000350,FA=4005457
8021763 1Y71 B:4-127 Q816F1 4-127 8034143 1Y71 B:4-127 Q816F1 4-127 TP=1,CL=1000001,CF=2000090,SF=3000349,FA=4001768
8019934 1RW5 A:1-199 P01236 29-227 8032314 1RW5 A:1-199 P01236 29-227 TP=1,CL=1000000,CF=2001054,SF=3001717,FA=4000851
8020310 1M4R A:38-179 Q9GZX6 38-179 8032690 1M4R A:38-179 Q9GZX6 38-179 TP=1,CL=1000000,CF=2001054,SF=3001717,FA=4000854
8020549 1F45 B:20-197 P29459 42-219 8032929 1F45 B:20-197 P29459 42-219 TP=1,CL=1000000,CF=2001054,SF=3001717,FA=4000851
8021163 1I1R B:6-172 Q98823 29-195 8033543 1I1R B:6-172 Q98823 29-195 TP=1,CL=1000000,CF=2001054,SF=3001717,FA=4000851
8022893 2OQP A:2-134 Q9HBE4 30-162 8035273 2OQP A:2-134 Q9HBE4 30-162 TP=1,CL=1000000,CF=2001054,SF=3001717,FA=4000852
8023183 1V7M V:7-151 P40225 28-172 8035563 1V7M V:7-151 P40225 28-172 TP=1,CL=1000000,CF=2001054,SF=3001717,FA=4000852
8023645 2PSM A:1-114 P48346 49-162 8036025 2PSM A:1-114 P48346 49-162 TP=1,CL=1000000,CF=2001054,SF=3001717,FA=4000852
8024679 1GNC A:2-175 P09919 31-207 8037058 1GNC A:2-175 P09919 31-207 TP=1,CL=1000000,CF=2001054,SF=3001717,FA=4000851
8024681 1BGC A:9-173 P35833 29-193 8037060 1BGC A:9-173 P35833 29-193 TP=1,CL=1000000,CF=2001054,SF=3001717,FA=4000851
8024684 1BGE B:9-173 P35834 9-173 8037063 1BGE B:9-173 P35834 9-173 TP=1,CL=1000000,CF=2001054,SF=3001717,FA=4000851
8024689 2IL6 A:20-185 P05231 47-212 8037068 2IL6 A:20-185 P05231 47-212 TP=1,CL=1000000,CF=2001054,SF=3001717,FA=4000851
8024690 1LKI A:9-180 P09056 32-203 8037069 1LKI A:9-180 P09056 32-203 TP=1,CL=1000000,CF=2001054,SF=3001717,FA=4000851
8024692 1HUW A:1-191 P01241 27-217 8037071 1HUW A:1-191 P01241 27-217 TP=1,CL=1000000,CF=2001054,SF=3001717,FA=4000851
8024700 1CNT 1:11-187 P26441 11-187 8037079 1CNT 1:11-187 P26441 11-187 TP=1,CL=1000000,CF=2001054,SF=3001717,FA=4000851
8024701 1F6F A:1-197 P16038 38-234 8037080 1F6F A:1-197 P16038 38-234 TP=1,CL=1000000,CF=2001054,SF=3001717,FA=4000851
8024703 1AX8 A:3-146 P41159 24-167 8037082 1AX8 A:3-146 P41159 24-167 TP=1,CL=1000000,CF=2001054,SF=3001717,FA=4000851
8024704 1EVS A:4-187 P13725 29-212 8037083 1EVS A:4-187 P13725 29-212 TP=1,CL=1000000,CF=2001054,SF=3001717,FA=4000851
8024707 1BUY A:1-166 P01588 28-193 8037086 1BUY A:1-166 P01588 28-193 TP=1,CL=1000000,CF=2001054,SF=3001717,FA=4000852
8024708 2GMF A:4-124 P04141 21-141 8037087 2GMF A:4-124 P04141 21-141 TP=1,CL=1000000,CF=2001054,SF=3001717,FA=4000852
8024715 1HUL A:5-112 P05113 24-131 8037094 1HUL A:5-112 P05113 24-131 TP=1,CL=1000000,CF=2001054,SF=3001717,FA=4000852
8024716 1HMC A:4-149 P09603 36-181 8037095 1HMC A:4-149 P09603 36-181 TP=1,CL=1000000,CF=2001054,SF=3001717,FA=4000852
8024719 1ETE A:1-134 P49771 27-160 8037098 1ETE A:1-134 P49771 27-160 TP=1,CL=1000000,CF=2001054,SF=3001717,FA=4000852
8024727 1EXZ B:202-341 P21583 27-166 8037106 1EXZ B:202-341 P21583 27-166 TP=1,CL=1000000,CF=2001054,SF=3001717,FA=4000852
8024730 1IRL A:1-133 P60568 21-153 8037109 1IRL A:1-133 P60568 21-153 TP=1,CL=1000000,CF=2001054,SF=3001717,FA=4000852
8024731 1JLI A:14-125 P08700 33-144 8037110 1JLI A:14-125 P08700 33-144 TP=1,CL=1000000,CF=2001054,SF=3001717,FA=4000852
8024732 2ILK A:6-160 P22301 24-178 8037111 2ILK A:6-160 P22301 24-178 TP=1,CL=1000000,CF=2001054,SF=3001717,FA=4000854
8024736 1VLK A:12-157 P03180 27-168 8037115 1VLK A:12-157 P03180 27-168 TP=1,CL=1000000,CF=2001054,SF=3001717,FA=4000854
8024739 1B5L A:1-164 P56828 24-187 8037118 1B5L A:1-164 P56828 24-187 TP=1,CL=1000000,CF=2001054,SF=3001717,FA=4000854
8024740 1AU1 A:1-166 P01574 22-187 8037119 1AU1 A:1-166 P01574 22-187 TP=1,CL=1000000,CF=2001054,SF=3001717,FA=4000854
8024742 1D9C A:1-121 P07353 24-144 8037121 1D9C A:1-121 P07353 24-144 TP=1,CL=1000000,CF=2001054,SF=3001717,FA=4000854
8024750 1ITF A:1-165 P01563 24-188 8037129 1ITF A:1-165 P01563 24-188 TP=1,CL=1000000,CF=2001054,SF=3001717,FA=4000854
8024763 2RIG A:1-119 P30123 24-142 8037142 2RIG A:1-119 P30123 24-142 TP=1,CL=1000000,CF=2001054,SF=3001717,FA=4000854
8025379 2B8U A:1-129 P05112 25-153 8037758 2B8U A:1-129 P05112 25-153 TP=1,CL=1000000,CF=2001054,SF=3001717,FA=4000852
8025648 2Z3R E:1-114 P40933 49-162 8038027 2Z3R E:1-114 P40933 49-162 TP=1,CL=1000000,CF=2001054,SF=3001717,FA=4000852
8026750 3BES L:1-126 P01579 24-149 8039129 3BES L:1-126 P01579 24-149 TP=1,CL=1000000,CF=2001054,SF=3001717,FA=4000854
8026794 1PVH B:12-180 P15018 34-202 8039173 1PVH B:12-180 P15018 34-202 TP=1,CL=1000000,CF=2001054,SF=3001717,FA=4000851
8027211 1IK0 A:2-113 P35225 35-146 8039590 1IK0 A:2-113 P35225 35-146 TP=1,CL=1000000,CF=2001054,SF=3001717,FA=4000852
8029053 1LQS L:8-157 P17150 33-174 8041432 1LQS L:8-157 P17150 33-174 TP=1,CL=1000000,CF=2001054,SF=3001717,FA=4000854
8031336 1WU3 I:1-161 P01575 22-182 8043714 1WU3 I:1-161 P01575 22-182 TP=1,CL=1000000,CF=2001054,SF=3001717,FA=4000854
8031596 1N1F A:4-159 Q9UHD0 22-177 8043974 1N1F A:4-159 Q9UHD0 22-177 TP=1,CL=1000000,CF=2001054,SF=3001717,FA=4000854
8070376 3UX9 A:9-156 P01562 32-179 8070377 3UX9 A:9-156 P01562 32-179 TP=1,CL=1000000,CF=2001054,SF=3001717,FA=4000854
8070378 3OQ3 A:1-166 P07349 24-189 8070379 3OQ3 A:1-166 P07349 24-189 TP=1,CL=1000000,CF=2001054,SF=3001717,FA=4000854
8070380 3SE4 B:2-161 P05000 23-182 8070381 3SE4 B:2-161 P05000 23-182 TP=1,CL=1000000,CF=2001054,SF=3001717,FA=4000854
8071463 4X51 A:18-159 P18893 36-177 8071464 4X51 A:18-159 P18893 36-177 TP=1,CL=1000000,CF=2001054,SF=3001717,FA=4000854
8071465 4DOH A:25-176 Q9NYY1 25-176 8071466 4DOH A:25-176 Q9NYY1 25-176 TP=1,CL=1000000,CF=2001054,SF=3001717,FA=4000854
8071887 5D22 B:5-125 P28773 22-142 8071888 5D22 B:5-125 P28773 22-142 TP=1,CL=1000000,CF=2001054,SF=3001717,FA=4000852
8072456 3B5K B:5-110 P04401 23-128 8072457 3B5K B:5-110 P04401 23-128 TP=1,CL=1000000,CF=2001054,SF=3001717,FA=4000852
8072510 2L3Y A:7-190 P08505 28-211 8072511 2L3Y A:7-190 P08505 28-211 TP=1,CL=1000000,CF=2001054,SF=3001717,FA=4000851
8074033 3EJJ A:4-148 P07141 36-180 8074034 3EJJ A:4-148 P07141 36-180 TP=1,CL=1000000,CF=2001054,SF=3001717,FA=4000852
8078498 2O26 A:3-141 P20826 28-166 8078499 2O26 A:3-141 P20826 28-166 TP=1,CL=1000000,CF=2001054,SF=3001717,FA=4000852
8080318 5KNH I:4-113 Q0PW92 23-132 8080319 5KNH I:4-113 Q0PW92 23-132 TP=1,CL=1000000,CF=2001054,SF=3001717,FA=4000852
8082460 4ZF7 A:5-132 A3FBE6 25-152 8082461 4ZF7 A:5-132 A3FBE6 25-152 TP=1,CL=1000000,CF=2001054,SF=3001717,FA=4000852
8045915 3D87 A:1-168 Q9NPF7 20-187 8092382 3D87 A:1-168 Q9NPF7 20-187 TP=1,CL=1000000,CF=2001054,SF=3001717,FA=4000851
8093915 6JHD A:1-166 P32881 24-189 8093916 6JHD A:1-166 P32881 24-189 TP=1,CL=1000000,CF=2001054,SF=3001717,FA=4000854
8098455 1Z7C A:2-189 P0DML2 28-215 8098456 1Z7C A:2-189 P0DML2 28-215 TP=1,CL=1000000,CF=2001054,SF=3001717,FA=4000851
8102830 7E0E A:4-161 P01573 27-184 8102831 7E0E A:4-161 P01573 27-184 TP=1,CL=1000000,CF=2001054,SF=3001717,FA=4000854
8103223 6WEO T:38-179 Q9JJY9 38-179 8103224 6WEO T:38-179 Q9JJY9 38-179 TP=1,CL=1000000,CF=2001054,SF=3001717,FA=4000854
8030636 1VMO A:1-163 P41366 21-183 8043015 1VMO A:1-163 P41366 21-183 TP=1,CL=1000001,CF=2001055,SF=3001718,FA=4002761
8021286 2C3F A:7-336 Q9A0M7 7-336 8033666 2C3F A:7-336 Q9A0M7 7-336 TP=1,CL=1000001,CF=2000273,SF=3000351,FA=4001933
8023812 1ZRU C:141-161 Q71AW2 141-161 8036192 1ZRU C:141-161 Q71AW2 141-161 TP=1,CL=1000001,CF=2000273,SF=3000351,FA=4002162
8025367 1K28 A:362-575 P16009 362-575 8037746 1K28 A:362-575 P16009 362-575 TP=1,CL=1000001,CF=2000273,SF=3000351,FA=4003154
8028011 2F0C A:17-62 Q9G096 17-62 8040390 2F0C A:17-62 Q9G096 17-62 TP=1,CL=1000001,CF=2000273,SF=3000351,FA=4002162
8030565 1V0E A:761-910 Q04830 761-910 8042944 1V0E A:761-910 Q04830 761-910 TP=1,CL=1000001,CF=2000273,SF=3000351,FA=4003250
8032025 1H6W A:246-327 P10930 246-327 8044403 1H6W A:246-327 P10930 246-327 TP=1,CL=1000001,CF=2000273,SF=3000351,FA=4003151
8052095 4HIZ B:601-756 I7HXG2 601-756 8052097 4HIZ B:601-756 I7HXG2 601-756 TP=1,CL=1000001,CF=2000273,SF=3000351,FA=4003250
8046356 4S36 A:96-185 Q9S581 96-185 8095955 4S36 A:96-185 Q9S581 96-185 TP=1,CL=1000001,CF=2000273,SF=3000351,FA=4005039
8046357 3QR7 B:97-211 P31340 97-211 8095956 3QR7 B:97-211 P31340 97-211 TP=1,CL=1000001,CF=2000273,SF=3000351,FA=4005039
8079914 3VTO B:92-197 Q9T1V4 92-197 8095957 3VTO B:92-197 Q9T1V4 92-197 TP=1,CL=1000001,CF=2000273,SF=3000351,FA=4005039
8103375 6X3M F:3-368 P15316 3-368 8103376 6X3M F:3-368 P15316 3-368 TP=1,CL=1000001,CF=2000273,SF=3000351,FA=4001933
8030058 2HU7 A:9-321 Q9YBQ2 9-321 8042437 2HU7 A:9-321 Q9YBQ2 9-321 TP=1,CL=1000001,CF=2001013,SF=3001719,FA=4003223
8030478 1QFM A:1-430 P23687 1-430 8042857 1QFM A:1-430 P23687 1-430 TP=1,CL=1000001,CF=2001013,SF=3001719,FA=4002763
8023529 2QFI A:5-208 P69380 5-208 8035909 2QFI A:5-208 P69380 5-208 TP=2,CL=1000000,CF=2001056,SF=3001720,FA=4002765
8022515 1UB4 A:2-111 P0AE70 2-111 8034895 1UB4 A:2-111 P0AE70 2-111 TP=1,CL=1000001,CF=2000090,SF=3000352,FA=4002619
8024361 2A7Y A:1-80 P9WLD5 1-80 8036740 2A7Y A:1-80 P9WLD5 1-80 TP=1,CL=1000001,CF=2000090,SF=3000352,FA=4001764
8026643 2C06 A:1-110 P13976 24-133 8039022 2C06 A:1-110 P13976 24-133 TP=1,CL=1000001,CF=2000090,SF=3000352,FA=4002619
8029294 3VUB A:1-101 P62554 1-101 8041673 3VUB A:1-101 P62554 1-101 TP=1,CL=1000001,CF=2000090,SF=3000352,FA=4001770
8031384 1NE8 A:2-116 P96622 2-116 8043762 1NE8 A:2-116 P96622 2-116 TP=1,CL=1000001,CF=2000090,SF=3000352,FA=4002619
8076060 5HJZ A:2-116 P71650 2-116 8076061 5HJZ A:2-116 P71650 2-116 TP=1,CL=1000001,CF=2000090,SF=3000352,FA=4002619
8076064 4OF1 A:1-115 Q7A2N3 1-115 8076065 4OF1 A:1-115 Q7A2N3 1-115 TP=1,CL=1000001,CF=2000090,SF=3000352,FA=4002619
8076066 5DLO A:2-114 Q2FWI8 2-114 8076067 5DLO A:2-114 Q2FWI8 2-114 TP=1,CL=1000001,CF=2000090,SF=3000352,FA=4002619
8076068 4MZM B:2-113 Q7A4G9 2-113 8076069 4MZM B:2-113 Q7A4G9 2-113 TP=1,CL=1000001,CF=2000090,SF=3000352,FA=4002619
8076070 5WYG A:2-114 P0CL62 2-114 8076071 5WYG A:2-114 P0CL62 2-114 TP=1,CL=1000001,CF=2000090,SF=3000352,FA=4002619
8082644 2KMT A:1-105 Q84B82 1-105 8082645 2KMT A:1-105 Q84B82 1-105 TP=1,CL=1000001,CF=2000090,SF=3000352,FA=4001770
8082646 4ELZ C:2-105 B5EU32 2-105 8082647 4ELZ C:2-105 B5EU32 2-105 TP=1,CL=1000001,CF=2000090,SF=3000352,FA=4001770
8083769 5HKC B:2-114 P9WII3 2-114 8083770 5HKC B:2-114 P9WII3 2-114 TP=1,CL=1000001,CF=2000090,SF=3000352,FA=4002619
8096637 4HKE A:1-116 A0A6H3ADX7 1-116 8096638 4HKE A:1-116 A0A6H3ADX7 1-116 TP=1,CL=1000001,CF=2000090,SF=3000352,FA=4002619
8103021 7BXY A:1-116 Q81IT4 1-116 8103022 7BXY A:1-116 Q81IT4 1-116 TP=1,CL=1000001,CF=2000090,SF=3000352,FA=4002619
8103083 7BYE B:4-111 A6TJ73 4-111 8103084 7BYE B:4-111 A6TJ73 4-111 TP=1,CL=1000001,CF=2000090,SF=3000352,FA=4002619
8103513 7D2M B:3-114 Q9RX98 3-114 8103514 7D2M B:3-114 Q9RX98 3-114 TP=1,CL=1000001,CF=2000090,SF=3000352,FA=4002619
8023500 2NEF A:56-205 Q70627 56-205 8035880 2NEF A:56-205 Q70627 56-205 TP=1,CL=1000003,CF=2000274,SF=3000353,FA=4001772
8086595 4D8D B:69-204 P03406 69-204 8086596 4D8D B:69-204 P03406 69-204 TP=1,CL=1000003,CF=2000274,SF=3000353,FA=4001772
8086597 3REA C:59-210 P03407 59-210 8086598 3REA C:59-210 P03407 59-210 TP=1,CL=1000003,CF=2000274,SF=3000353,FA=4001772
8086599 4NEE C:72-203 P04601 72-203 8086600 4NEE C:72-203 P04601 72-203 TP=1,CL=1000003,CF=2000274,SF=3000353,FA=4001772
8086601 2XI1 A:74-203 C6KEI3 76-205 8086602 2XI1 A:74-203 C6KEI3 76-205 TP=1,CL=1000003,CF=2000274,SF=3000353,FA=4001772
8086603 5NUH A:103-233 Q5QGG3 103-233 8086604 5NUH A:103-233 Q5QGG3 103-233 TP=1,CL=1000003,CF=2000274,SF=3000353,FA=4001772
8086605 3IK5 A:100-234 P31818 100-234 8086606 3IK5 A:100-234 P31818 100-234 TP=1,CL=1000003,CF=2000274,SF=3000353,FA=4001772
8099227 6K6N A:90-258 Q203Y4 86-254 8099228 6K6N A:90-258 Q203Y4 86-254 TP=1,CL=1000003,CF=2000274,SF=3000353,FA=4001772
8020125 1G0H A:1-252 Q57573 1-252 8032505 1G0H A:1-252 Q57573 1-252 TP=1,CL=1000003,CF=2001057,SF=3001721,FA=4002766
8020961 1NI9 A:1-326 P0A9C9 1-326 8033341 1NI9 A:1-326 P0A9C9 1-326 TP=1,CL=1000003,CF=2001057,SF=3001721,FA=4003779
8021253 1NUY A:1008-1335 P00636 9-336 8033633 1NUY A:1008-1335 P00636 9-336 TP=1,CL=1000003,CF=2001057,SF=3001721,FA=4002766
8022147 1JP4 A:5-308 Q9Z1N4 5-308 8034527 1JP4 A:5-308 Q9Z1N4 5-308 TP=1,CL=1000003,CF=2001057,SF=3001721,FA=4002766
8023313 1VDW A:2-254 O59523 2-254 8035693 1VDW A:2-254 O59523 2-254 TP=1,CL=1000003,CF=2001057,SF=3001721,FA=4002766
8025086 1FTA A:9-335 P09467 10-336 8037465 1FTA A:9-335 P09467 10-336 TP=1,CL=1000003,CF=2001057,SF=3001721,FA=4002766
8025089 1BK4 A:6-337 P00637 7-338 8037468 1BK4 A:6-337 P00637 7-338 TP=1,CL=1000003,CF=2001057,SF=3001721,FA=4002766
8025090 1SPI A:6-358 P22418 63-415 8037469 1SPI A:6-358 P22418 63-415 TP=1,CL=1000003,CF=2001057,SF=3001721,FA=4002766
8025094 1D9Q B:16-357 P46275 66-407 8037473 1D9Q B:16-357 P46275 66-407 TP=1,CL=1000003,CF=2001057,SF=3001721,FA=4002766
8025097 2HHM A:5-276 P29218 5-276 8037476 2HHM A:5-276 P29218 5-276 TP=1,CL=1000003,CF=2001057,SF=3001721,FA=4002766
8025106 1INP A:1-400 P21327 1-400 8037485 1INP A:1-400 P21327 1-400 TP=1,CL=1000003,CF=2001057,SF=3001721,FA=4002766
8025588 1KA1 A:2-355 P32179 2-355 8037967 1KA1 A:2-355 P32179 2-355 TP=1,CL=1000003,CF=2001057,SF=3001721,FA=4002766
8028836 1LBV A:1-252 O30298 1-252 8041215 1LBV A:1-252 O30298 1-252 TP=1,CL=1000003,CF=2001057,SF=3001721,FA=4002766
8031545 1XI6 A:2-250 Q8TZH9 2-250 8043923 1XI6 A:2-250 Q8TZH9 2-250 TP=1,CL=1000003,CF=2001057,SF=3001721,FA=4002766
8064121 2PCR A:3-263 O67791 3-263 8064122 2PCR A:3-263 O67791 3-263 TP=1,CL=1000003,CF=2001057,SF=3001721,FA=4002766
8064123 3LUZ B:2-261 A0A0H3M6W8 2-261 8064124 3LUZ B:2-261 A0A0H3M6W8 2-261 TP=1,CL=1000003,CF=2001057,SF=3001721,FA=4002766
8066098 2QFL A:1-262 P0ADG4 1-262 8066099 2QFL A:1-262 P0ADG4 1-262 TP=1,CL=1000003,CF=2001057,SF=3001721,FA=4002766
8066100 2P3V A:1001-1254 O33832 1-254 8066101 2P3V A:1001-1254 O33832 1-254 TP=1,CL=1000003,CF=2001057,SF=3001721,FA=4002766
8066102 2CZH B:15-279 O14732 15-279 8066103 2CZH B:15-279 O14732 15-279 TP=1,CL=1000003,CF=2001057,SF=3001721,FA=4002766
8069334 3IFA A:8-336 O00757 9-337 8069335 3IFA A:8-336 O00757 9-337 TP=1,CL=1000003,CF=2001057,SF=3001721,FA=4002766
8069336 5IZ1 A:89-425 A9T230 89-425 8069337 5IZ1 A:89-425 A9T230 89-425 TP=1,CL=1000003,CF=2001057,SF=3001721,FA=4002766
8069338 5OEY B:8-337 O97193 8-337 8069339 5OEY B:8-337 O97193 8-337 TP=1,CL=1000003,CF=2001057,SF=3001721,FA=4002766
8069340 2GQ1 A:1-332 P0A993 1-332 8069341 2GQ1 A:1-332 P0A993 1-332 TP=1,CL=1000003,CF=2001057,SF=3001721,FA=4002766
8069342 5IZ3 A:79-394 A9S1S8 24-339 8069343 5IZ3 A:79-394 A9S1S8 24-339 TP=1,CL=1000003,CF=2001057,SF=3001721,FA=4002766
8069344 4IR8 B:6-329 B9PW60 6-329 8069345 4IR8 B:6-329 B9PW60 6-329 TP=1,CL=1000003,CF=2001057,SF=3001721,FA=4002766
8075280 6AYY A:1-311 P9WN20 35-345 8075281 6AYY A:1-311 P9WN20 35-345 TP=1,CL=1000003,CF=2001057,SF=3001721,FA=4003779
8075282 6AYU A:1-318 A5U1E6 35-352 8075283 6AYU A:1-318 A5U1E6 35-352 TP=1,CL=1000003,CF=2001057,SF=3001721,FA=4003779
8075284 5A5L A:1-337 Q8DJE9 1-337 8075285 5A5L A:1-337 Q8DJE9 1-337 TP=1,CL=1000003,CF=2001057,SF=3001721,FA=4003779
8075286 3ROJ A:2-345 P73922 2-345 8075287 3ROJ A:2-345 P73922 2-345 TP=1,CL=1000003,CF=2001057,SF=3001721,FA=4003779
8079742 2BJI A:1003-1277 P20456 3-277 8079743 2BJI A:1003-1277 P20456 3-277 TP=1,CL=1000003,CF=2001057,SF=3001721,FA=4002766
8079744 4AS5 A:3-276 O55023 3-276 8079745 4AS5 A:3-276 O55023 3-276 TP=1,CL=1000003,CF=2001057,SF=3001721,FA=4002766
8079746 5J16 C:3-270 A0A1I9GET0 3-270 8079747 5J16 C:3-270 A0A1I9GET0 3-270 TP=1,CL=1000003,CF=2001057,SF=3001721,FA=4002766
8079750 4HXV A:1-317 C4M4T9 1-317 8079751 4HXV A:1-317 C4M4T9 1-317 TP=1,CL=1000003,CF=2001057,SF=3001721,FA=4002766
8080039 5ESY A:1-346 Q42546 1-346 8080040 5ESY A:1-346 Q42546 1-346 TP=1,CL=1000003,CF=2001057,SF=3001721,FA=4002766
8089619 2WEF A:6-308 O95861 6-308 8089620 2WEF A:6-308 O95861 6-308 TP=1,CL=1000003,CF=2001057,SF=3001721,FA=4002766
8089621 4QXD A:1-285 C4M633 1-285 8089622 4QXD A:1-285 C4M633 1-285 TP=1,CL=1000003,CF=2001057,SF=3001721,FA=4002766
8099051 2Q74 A:5-286 P9WKI9 5-286 8099052 2Q74 A:5-286 P9WKI9 5-286 TP=1,CL=1000003,CF=2001057,SF=3001721,FA=4002766
8099305 5ZWK C:9-335 Q2TU34 10-336 8099306 5ZWK C:9-335 Q2TU34 10-336 TP=1,CL=1000003,CF=2001057,SF=3001721,FA=4002766
8100301 5ZHH A:-1-266 Q8YT10 2-269 8100302 5ZHH A:-1-266 Q8YT10 2-269 TP=1,CL=1000003,CF=2001057,SF=3001721,FA=4002766
8101202 7JS3 C:4-328 Q5NEJ8 4-328 8101203 7JS3 C:4-328 Q5NEJ8 4-328 TP=1,CL=1000003,CF=2001057,SF=3001721,FA=4003779
8101370 7K74 B:1-331 B2FU10 6-336 8101371 7K74 B:1-331 B2FU10 6-336 TP=1,CL=1000003,CF=2001057,SF=3001721,FA=4002766
8103119 7NS5 A:19-348 P09201 19-348 8103120 7NS5 A:19-348 P09201 19-348 TP=1,CL=1000003,CF=2001057,SF=3001721,FA=4002766
8105593 7B2O E:80-390 A0A2K3DY10 71-381 8105594 7B2O E:80-390 A0A2K3DY10 71-381 TP=1,CL=1000003,CF=2001057,SF=3001721,FA=4002766
8023555 1EIK A:1-77 O27122 1-77 8035935 1EIK A:1-77 O27122 1-77 TP=1,CL=1000003,CF=2001058,SF=3001722,FA=4001502
8023557 1HMJ A:10-77 Q58443 10-77 8035937 1HMJ A:10-77 Q58443 10-77 TP=1,CL=1000003,CF=2001058,SF=3001722,FA=4001502
8023559 1DZF A:144-215 P20434 144-215 8035939 1DZF A:144-215 P20434 144-215 TP=1,CL=1000003,CF=2001058,SF=3001722,FA=4001502
8063563 2PMZ H:9-82 Q980Q9 9-82 8063564 2PMZ H:9-82 Q980Q9 9-82 TP=1,CL=1000003,CF=2001058,SF=3001722,FA=4001502
8063565 2WAQ H:9-82 B8YB60 9-82 8063566 2WAQ H:9-82 B8YB60 9-82 TP=1,CL=1000003,CF=2001058,SF=3001722,FA=4001502
8063567 4QIW H:6-81 Q5JE31 6-81 8063568 4QIW H:6-81 Q5JE31 6-81 TP=1,CL=1000003,CF=2001058,SF=3001722,FA=4001502
8104294 7OK0 H:7-84 P11521 7-84 8104295 7OK0 H:7-84 P11521 7-84 TP=1,CL=1000003,CF=2001058,SF=3001722,FA=4001502
8022774 2OT2 A:1-90 P0AAM3 1-90 8035154 2OT2 A:1-59 P0AAM3 1-59 TP=1,CL=1000001,CF=2000100,SF=3000354,FA=4001773
8025673 2Z1C A:2-72 Q5JII0 2-72 8038052 2Z1C A:2-53 Q5JII0 2-53 TP=1,CL=1000001,CF=2000100,SF=3000354,FA=4001773
8028064 3D3R A:1-76 Q8EF93 1-76 8040443 3D3R A:1-56 Q8EF93 1-56 TP=1,CL=1000001,CF=2000100,SF=3000354,FA=4001773
8045604 2WFW A:141-220 O50202 140-219 8091033 2WFW A:141-220 O50202 140-219 TP=1,CL=1000001,CF=2000100,SF=3000354,FA=4004561
8091032 2WFW A:80-137 O50202 79-136 8091034 2WFW A:80-137 O50202 79-136 TP=1,CL=1000001,CF=2000100,SF=3000354,FA=4007720
8045602 3FP9 F:159-234 P9WQN5 159-234 8091036 3FP9 F:159-234 P9WQN5 159-234 TP=1,CL=1000001,CF=2000100,SF=3000354,FA=4004561
8091035 3FP9 F:98-156 P9WQN5 98-156 8091037 3FP9 F:98-156 P9WQN5 98-156 TP=1,CL=1000001,CF=2000100,SF=3000354,FA=4007720
8091038 3H43 A:91-149 Q58576 91-149 8091039 3H43 A:91-149 Q58576 91-149 TP=1,CL=1000001,CF=2000100,SF=3000354,FA=4004561
8091040 2WG5 A:62-120 O28303 62-120 8091041 2WG5 A:62-120 O28303 62-120 TP=1,CL=1000001,CF=2000100,SF=3000354,FA=4004561
8030802 1VYI A:186-296 P22363 186-296 8043181 1VYI A:186-296 P22363 186-296 TP=1,CL=1000003,CF=2001059,SF=3001723,FA=4003883
8078540 3OA1 B:190-295 P06747 190-295 8078541 3OA1 B:190-295 P06747 190-295 TP=1,CL=1000003,CF=2001059,SF=3001723,FA=4003883
8078542 2WZL A:197-303 P0C569 197-303 8078543 2WZL A:197-303 P0C569 197-303 TP=1,CL=1000003,CF=2001059,SF=3001723,FA=4003883
8102656 7C21 A:193-297 O56774 193-297 8102657 7C21 A:193-297 O56774 193-297 TP=1,CL=1000003,CF=2001059,SF=3001723,FA=4003883
8102706 7C20 A:194-295 Q9IPJ8 194-295 8102707 7C20 A:194-295 Q9IPJ8 194-295 TP=1,CL=1000003,CF=2001059,SF=3001723,FA=4003883
8029300 1IHW A:220-270 P04586 80-130 8041679 1IHW A:220-270 P04586 80-130 TP=1,CL=1000001,CF=2000090,SF=3000355,FA=4001775
8029303 1C0M A:217-269 P03354 1497-1549 8041682 1C0M A:217-269 P03354 1497-1549 TP=1,CL=1000001,CF=2000090,SF=3000355,FA=4001775
8029306 1C6V X:216-270 Q88016 983-1037 8041685 1C6V X:216-270 Q88016 983-1037 TP=1,CL=1000001,CF=2000090,SF=3000355,FA=4001775
8072254 1QMC A:220-270 P03366 1379-1429 8072255 1QMC A:220-270 P03366 1379-1429 TP=1,CL=1000001,CF=2000090,SF=3000355,FA=4001775
8072256 5TC2 A:219-273 P04585 1366-1420 8072257 5TC2 A:219-273 P04585 1366-1420 TP=1,CL=1000001,CF=2000090,SF=3000355,FA=4001775
8072258 5LLJ A:220-276 P35956 1445-1501 8072259 5LLJ A:220-276 P35956 1445-1501 TP=1,CL=1000001,CF=2000090,SF=3000355,FA=4001775
8096627 6T6J C:219-270 Q75002 1370-1421 8096628 6T6J C:219-270 Q75002 1370-1421 TP=1,CL=1000001,CF=2000090,SF=3000355,FA=4001775
8028356 2FB5 A:75-205 Q812L9 71-201 8040735 2FB5 A:75-205 Q812L9 71-201 TP=1,CL=1000003,CF=2001060,SF=3001724,FA=4003884
8089950 3C1Y B:21-144 Q9WY43 21-144 8089951 3C1Y B:21-144 Q9WY43 21-144 TP=1,CL=1000003,CF=2001060,SF=3001724,FA=4003884
8089956 4RV7 A:1-157 Q8Y5E4 101-257 8089957 4RV7 A:1-157 Q8Y5E4 101-257 TP=1,CL=1000003,CF=2001060,SF=3001724,FA=4003884
8094672 6HUW A:107-252 Q45589 107-252 8094673 6HUW A:107-252 Q45589 107-252 TP=1,CL=1000003,CF=2001060,SF=3001724,FA=4003884
8106323 7L8N A:114-264 Q8DTC4 114-264 8106324 7L8N A:114-264 Q8DTC4 114-264 TP=1,CL=1000003,CF=2001060,SF=3001724,FA=4003884
8020747 5YCQ A:3-97 B7LE66 3-97 8033127 5YCQ A:3-97 B7LE66 3-97 TP=1,CL=1000001,CF=2000090,SF=3000356,FA=4001776
8022755 1UUR A:242-359 O00910 242-359 8035135 1UUR A:242-359 O00910 242-359 TP=1,CL=1000000,CF=2000094,SF=3000357,FA=4000985
8025198 1BF5 A:136-316 P42224 136-316 8037577 1BF5 A:136-316 P42224 136-316 TP=1,CL=1000000,CF=2000094,SF=3000357,FA=4000985
8025201 1BG1 A:136-321 P42227 136-321 8037580 1BG1 A:136-321 P42227 136-321 TP=1,CL=1000000,CF=2000094,SF=3000357,FA=4000985
8021295 1I5P A:264-472 P0A377 264-472 8033675 1I5P A:264-472 P0A377 264-472 TP=1,CL=1000001,CF=2001055,SF=3001725,FA=4002768
8022035 1JI6 A:291-502 Q06117 291-502 8034415 1JI6 A:291-502 Q06117 291-502 TP=1,CL=1000001,CF=2001055,SF=3001725,FA=4002768
8030639 1DLC A:290-499 P0A379 290-499 8043018 1DLC A:290-499 P0A379 290-499 TP=1,CL=1000001,CF=2001055,SF=3001725,FA=4002768
8030641 1CIY A:256-461 P0A366 256-461 8043020 1CIY A:256-461 P0A366 256-461 TP=1,CL=1000001,CF=2001055,SF=3001725,FA=4002768
8104330 6WPC B:261-456 Q6S554 1-196 8104331 6WPC B:261-456 Q6S554 1-196 TP=1,CL=1000001,CF=2001055,SF=3001725,FA=4002768
8030474 2IUB A:286-349 Q9WZ31 286-349 8042853 2IUB A:286-349 Q9WZ31 286-349 TP=2,CL=1000000,CF=2000349,SF=3000358,FA=4000464
8020511 1W6G A:212-628 P46881 212-628 8032891 1W6G A:212-628 P46881 212-628 TP=1,CL=1000001,CF=2000003,SF=3001726,FA=4002771
8024327 1N9E A:316-775 Q96X16 316-775 8036706 1N9E A:316-775 Q96X16 316-775 TP=1,CL=1000001,CF=2000003,SF=3001726,FA=4002771
8029137 1D6Z A:301-724 P46883 331-754 8041516 1D6Z A:301-724 P46883 331-754 TP=1,CL=1000001,CF=2000003,SF=3001726,FA=4002771
8030849 1W2Z A:207-647 Q43077 232-672 8043228 1W2Z A:207-647 Q43077 232-672 TP=1,CL=1000001,CF=2000003,SF=3001726,FA=4002771
8031215 2OQE A:237-672 P12807 237-672 8043593 2OQE A:237-672 P12807 237-672 TP=1,CL=1000001,CF=2000003,SF=3001726,FA=4002771
8023867 1LRW A:1-600 P12293 33-631 8036247 1LRW A:1-600 P12293 33-631 TP=1,CL=1000001,CF=2001061,SF=3001727,FA=4002772
8024519 2AD6 A:1-571 P38539 3-573 8036898 2AD6 A:1-571 P38539 3-573 TP=1,CL=1000001,CF=2001061,SF=3001727,FA=4002772
8025603 1KB0 A:1-573 Q46444 32-604 8037982 1KB0 A:1-573 Q46444 32-604 TP=1,CL=1000001,CF=2001061,SF=3001727,FA=4002772
8028268 1KV9 A:1-560 Q8GR64 23-582 8040647 1KV9 A:1-560 Q8GR64 23-582 TP=1,CL=1000001,CF=2001061,SF=3001727,FA=4002772
8030483 1FLG A:1-582 Q9Z4J7 35-616 8042862 1FLG A:1-582 Q9Z4J7 35-616 TP=1,CL=1000001,CF=2001061,SF=3001727,FA=4002772
8030926 1W6S A:1-596 P16027 28-623 8043305 1W6S A:1-596 P16027 28-623 TP=1,CL=1000001,CF=2001061,SF=3001727,FA=4002772
8076945 2D0V A:1-597 Q4AE26 1-597 8076946 2D0V A:1-597 Q4AE26 1-597 TP=1,CL=1000001,CF=2001061,SF=3001727,FA=4002772
8076947 5XM3 A:32-627 A3FJ48 32-627 8076948 5XM3 A:32-627 A3FJ48 32-627 TP=1,CL=1000001,CF=2001061,SF=3001727,FA=4002772
8076949 4TQO A:29-601 Q60AR6 29-601 8076950 4TQO A:29-601 Q60AR6 29-601 TP=1,CL=1000001,CF=2001061,SF=3001727,FA=4002772
8076951 4MAE A:1-577 I0JWN7 35-611 8076952 4MAE A:1-577 I0JWN7 35-611 TP=1,CL=1000001,CF=2001061,SF=3001727,FA=4002772
8095294 6OC6 A:22-600 C5B120 22-600 8095295 6OC6 A:22-600 C5B120 22-600 TP=1,CL=1000001,CF=2001061,SF=3001727,FA=4002772
8095372 6DAM A:27-617 A0A3F2YLY8 27-617 8095373 6DAM A:27-617 A0A3F2YLY8 27-617 TP=1,CL=1000001,CF=2001061,SF=3001727,FA=4002772
8099511 1YIQ A:1-575 Q4W6G0 30-604 8099512 1YIQ A:1-575 Q4W6G0 30-604 TP=1,CL=1000001,CF=2001061,SF=3001727,FA=4002772
8100079 6ZCV A:28-589 Q88JH0 28-589 8100080 6ZCV A:28-589 Q88JH0 28-589 TP=1,CL=1000001,CF=2001061,SF=3001727,FA=4002772
8107129 7O6Z B:32-619 A0A7R8L7W4 32-619 8107130 7O6Z B:32-619 A0A7R8L7W4 32-619 TP=1,CL=1000001,CF=2001061,SF=3001727,FA=4002772
8023503 1CBY A:19-245 Q04470 19-245 8035883 1CBY A:19-245 Q04470 19-245 TP=1,CL=1000003,CF=2000275,SF=3000359,FA=4001779
8025827 1PP0 B:1005-1198 Q6USC4 23-216 8038206 1PP0 B:1005-1198 Q6USC4 23-216 TP=1,CL=1000003,CF=2000275,SF=3000359,FA=4001779
8084331 2RCI A:41-228 Q45723 42-229 8084332 2RCI A:41-228 Q45723 42-229 TP=1,CL=1000003,CF=2000275,SF=3000359,FA=4001779
8084333 3RON B:38-242 P0A382 38-242 8084334 3RON B:38-242 P0A382 38-242 TP=1,CL=1000003,CF=2000275,SF=3000359,FA=4001779
8023141 1ZAT A:217-338 Q3Y185 217-338 8035521 1ZAT A:217-338 Q3Y185 217-338 TP=1,CL=1000003,CF=2000276,SF=3000360,FA=4000465
8027957 2EYQ A:466-545 P30958 466-545 8040336 2EYQ A:466-545 P30958 466-545 TP=1,CL=1000001,CF=2000090,SF=3000361,FA=4001778
8020263 1M2K A:1-245 O28597 1-245 8032643 1M2K A:1-245 O28597 1-245 TP=1,CL=1000002,CF=2001062,SF=3001728,FA=4003387
8021856 1J8F A:34-356 Q8IXJ6 34-356 8034236 1J8F A:34-356 Q8IXJ6 34-356 TP=1,CL=1000002,CF=2001062,SF=3001728,FA=4003387
8021925 1YBH A:281-459 P17597 281-459 8034305 1YBH A:281-459 P17597 281-459 TP=1,CL=1000002,CF=2001062,SF=3001728,FA=4003891
8022008 1OVM A:181-341 P23234 181-341 8034388 1OVM A:181-341 P23234 181-341 TP=1,CL=1000002,CF=2001062,SF=3001728,FA=4003891
8022148 2IHU A:198-374 Q9LCV9 198-374 8034528 2IHU A:198-374 Q9LCV9 198-374 TP=1,CL=1000002,CF=2001062,SF=3001728,FA=4003891
8022281 2JI7 A:195-369 P40149 195-369 8034661 2JI7 A:195-369 P40149 195-369 TP=1,CL=1000002,CF=2001062,SF=3001728,FA=4003891
8022487 1YTL A:17-174 O30273 18-175 8034867 1YTL A:17-174 O30273 18-175 TP=1,CL=1000002,CF=2001062,SF=3001728,FA=4002610
8025267 2B4Y C:36-302 Q9NXA8 36-302 8037646 2B4Y C:36-302 Q9NXA8 36-302 TP=1,CL=1000002,CF=2001062,SF=3001728,FA=4003387
8025619 1OZG A:188-366 P27696 188-366 8037998 1OZG A:188-366 P27696 188-366 TP=1,CL=1000002,CF=2001062,SF=3001728,FA=4003891
8026645 1PNO A:294-464 Q2RSB4 294-464 8039024 1PNO A:294-464 Q2RSB4 294-464 TP=1,CL=1000002,CF=2001062,SF=3001728,FA=4003894
8027152 1Q1A A:5-293 P53686 5-293 8039531 1Q1A A:5-293 P53686 5-293 TP=1,CL=1000002,CF=2001062,SF=3001728,FA=4003387
8027419 2DJI A:187-363 A9X9K8 187-363 8039798 2DJI A:187-363 A9X9K8 187-363 TP=1,CL=1000002,CF=2001062,SF=3001728,FA=4003891
8027766 3CLS D:196-318 P53571 197-319 8040145 3CLS D:196-318 P53571 197-319 TP=1,CL=1000002,CF=2001062,SF=3001728,FA=4003888
8027975 2EZ9 A:183-365 P37063 183-365 8040354 2EZ9 A:183-365 P37063 183-365 TP=1,CL=1000002,CF=2001062,SF=3001728,FA=4003891
8029011 1S5P A:40-274 P75960 40-274 8041390 1S5P A:40-274 P75960 40-274 TP=1,CL=1000002,CF=2001062,SF=3001728,FA=4003387
8029065 1S7G A:1-252 O30124 1-252 8041444 1S7G A:1-252 O30124 1-252 TP=1,CL=1000002,CF=2001062,SF=3001728,FA=4003387
8029737 2H2I A:1-244 Q9WYW0 1-244 8042116 2H2I A:1-244 Q9WYW0 1-244 TP=1,CL=1000002,CF=2001062,SF=3001728,FA=4003387
8029789 1Q6Z A:182-341 P20906 182-341 8042168 1Q6Z A:182-341 P20906 182-341 TP=1,CL=1000002,CF=2001062,SF=3001728,FA=4003891
8030053 1T9C A:290-460 P07342 290-460 8042432 1T9C A:290-460 P07342 290-460 TP=1,CL=1000002,CF=2001062,SF=3001728,FA=4003891
8031864 1DHS A:9-369 P49366 9-369 8044242 1DHS A:9-369 P49366 9-369 TP=1,CL=1000002,CF=2001062,SF=3001728,FA=4003886
8031865 1EFV A:208-331 P13804 208-331 8044243 1EFV A:208-331 P13804 208-331 TP=1,CL=1000002,CF=2001062,SF=3001728,FA=4003888
8031866 1EFP A:185-308 P38974 185-308 8044244 1EFP A:185-308 P38974 185-308 TP=1,CL=1000002,CF=2001062,SF=3001728,FA=4003888
8031870 1QPB A:182-360 P06169 182-360 8044248 1QPB A:182-360 P06169 182-360 TP=1,CL=1000002,CF=2001062,SF=3001728,FA=4003891
8031871 1ZPD A:188-362 P06672 188-362 8044249 1ZPD A:188-362 P06672 188-362 TP=1,CL=1000002,CF=2001062,SF=3001728,FA=4003891
8031875 1DJL A:859-1040 Q13423 902-1083 8044253 1DJL A:859-1040 Q13423 902-1083 TP=1,CL=1000002,CF=2001062,SF=3001728,FA=4003894
8031878 1D4O A:5-181 P11024 907-1083 8044256 1D4O A:5-181 P11024 907-1083 TP=1,CL=1000002,CF=2001062,SF=3001728,FA=4003894
8063725 4UTN A:35-298 Q6DHI5 35-298 8063726 4UTN A:35-298 Q6DHI5 35-298 TP=1,CL=1000002,CF=2001062,SF=3001728,FA=4003387
8063727 3JWP A:2-256 Q8IE47 10-264 8063728 3JWP A:2-256 Q8IE47 10-264 TP=1,CL=1000002,CF=2001062,SF=3001728,FA=4003387
8063729 4I5I A:241-512 Q96EB6 241-512 8063730 4I5I A:241-512 Q96EB6 241-512 TP=1,CL=1000002,CF=2001062,SF=3001728,FA=4003387
8063731 3PKI C:12-294 Q8N6T7 14-296 8063732 3PKI C:12-294 Q8N6T7 14-296 TP=1,CL=1000002,CF=2001062,SF=3001728,FA=4003387
8063733 5OJN A:32-313 Q28CB4 32-313 8063734 5OJN A:32-313 Q28CB4 32-313 TP=1,CL=1000002,CF=2001062,SF=3001728,FA=4003387
8064119 3CF4 G:2-170 Q46G05 2-170 8064120 3CF4 G:2-170 Q46G05 2-170 TP=1,CL=1000002,CF=2001062,SF=3001728,FA=4002610
8076767 2BRU C:20-186 P0AB67 296-462 8076768 2BRU C:20-186 P0AB67 296-462 TP=1,CL=1000002,CF=2001062,SF=3001728,FA=4003894
8076771 4J16 C:274-450 Q72GS0 274-450 8076772 4J16 C:274-450 Q72GS0 274-450 TP=1,CL=1000002,CF=2001062,SF=3001728,FA=4003894
8081654 7CMC A:15-336 O50105 15-336 8081655 7CMC A:15-336 O50105 15-336 TP=1,CL=1000002,CF=2001062,SF=3001728,FA=4003886
8081656 6DFT B:8-328 Q4GZD1 8-328 8081657 6DFT B:8-328 Q4GZD1 8-328 TP=1,CL=1000002,CF=2001062,SF=3001728,FA=4003886
8081955 4BV3 A:122-391 Q9NTG7 122-391 8081956 4BV3 A:122-391 Q9NTG7 122-391 TP=1,CL=1000002,CF=2001062,SF=3001728,FA=4003387
8045959 3C2Q B:175-413 Q6LXX7 175-413 8091569 3C2Q B:175-413 Q6LXX7 175-413 TP=1,CL=1000002,CF=2001062,SF=3001728,FA=4004782
8045813 2X7J C:204-377 P23970 204-377 8092248 2X7J C:204-377 P23970 204-377 TP=1,CL=1000002,CF=2001062,SF=3001728,FA=4003891
8045812 5EJ8 A:210-365 P17109 210-365 8092253 5EJ8 A:210-365 P17109 210-365 TP=1,CL=1000002,CF=2001062,SF=3001728,FA=4003891
8045814 3LQ1 A:207-380 Q71YZ2 207-380 8092258 3LQ1 A:207-380 Q71YZ2 207-380 TP=1,CL=1000002,CF=2001062,SF=3001728,FA=4003891
8092980 4IAO A:241-555 P06700 241-555 8092981 4IAO A:241-555 P06700 241-555 TP=1,CL=1000002,CF=2001062,SF=3001728,FA=4003387
8101216 6W3Z C:10-361 A0A0J9XTC4 9-360 8101217 6W3Z C:10-361 A0A0J9XTC4 9-360 TP=1,CL=1000002,CF=2001062,SF=3001728,FA=4003886
8102362 7L9R B:5-331 C4LXB8 5-331 8102363 7L9R B:5-331 C4LXB8 5-331 TP=1,CL=1000002,CF=2001062,SF=3001728,FA=4003886
8030019 1H3I A:52-193 Q8WTS6 52-193 8042398 1H3I A:52-193 Q8WTS6 52-193 TP=1,CL=1000001,CF=2001046,SF=3001729,FA=4002773
8025894 1KJ1 A:1-109 Q38789 177-285 8038273 1KJ1 A:1-109 Q38789 177-285 TP=1,CL=1000001,CF=2001063,SF=3001730,FA=4002774
8030566 1DLP A:1-115 Q9ZP48 22-136 8042945 1DLP A:1-115 Q9ZP48 22-136 TP=1,CL=1000001,CF=2001063,SF=3001730,FA=4002774
8030567 1DLP A:116-235 Q9ZP48 137-256 8042946 1DLP A:116-235 Q9ZP48 137-256 TP=1,CL=1000001,CF=2001063,SF=3001730,FA=4002774
8030650 1JPC A:1-108 P30617 24-131 8043029 1JPC A:1-108 P30617 24-131 TP=1,CL=1000001,CF=2001063,SF=3001730,FA=4002774
8030657 1NPL A:25-109 Q40423 1-85 8043036 1NPL A:25-109 Q40423 1-85 TP=1,CL=1000001,CF=2001063,SF=3001730,FA=4002774
8030658 1B2P A:1-119 Q9ZP49 22-140 8043037 1B2P A:1-119 Q9ZP49 22-140 TP=1,CL=1000001,CF=2001063,SF=3001730,FA=4002774
8031455 1XD5 A:1-112 Q9AXZ2 29-140 8043833 1XD5 A:1-112 Q9AXZ2 29-140 TP=1,CL=1000001,CF=2001063,SF=3001730,FA=4002774
8079824 1XD6 A:1-110 Q1M0Y9 29-138 8079825 1XD6 A:1-110 Q1M0Y9 29-138 TP=1,CL=1000001,CF=2001063,SF=3001730,FA=4002774
8079826 3A0D A:1-110 Q8L568 29-138 8079827 3A0D A:1-110 Q8L568 29-138 TP=1,CL=1000001,CF=2001063,SF=3001730,FA=4002774
8079828 1BWU D:1-109 Q38784 18-126 8079829 1BWU D:1-109 Q38784 18-126 TP=1,CL=1000001,CF=2001063,SF=3001730,FA=4002774
8079830 1KJ1 D:1-109 Q38783 29-137 8079831 1KJ1 D:1-109 Q38783 29-137 TP=1,CL=1000001,CF=2001063,SF=3001730,FA=4002774
8079832 4H3O A:1-105 K4DIE9 1-105 8079833 4H3O A:1-105 K4DIE9 1-105 TP=1,CL=1000001,CF=2001063,SF=3001730,FA=4002774
8079834 2D04 A:1-111 Q6F495 23-133 8079835 2D04 A:1-111 Q6F495 23-133 TP=1,CL=1000001,CF=2001063,SF=3001730,FA=4002774
8079836 2D04 F:1-110 P19667 23-132 8079837 2D04 F:1-110 P19667 23-132 TP=1,CL=1000001,CF=2001063,SF=3001730,FA=4002774
8079838 5T1X B:1-109 Q39487 143-251 8079839 5T1X B:1-109 Q39487 143-251 TP=1,CL=1000001,CF=2001063,SF=3001730,FA=4002774
8079840 5D9Z B:1-112 R9RL27 140-251 8079841 5D9Z B:1-112 R9RL27 140-251 TP=1,CL=1000001,CF=2001063,SF=3001730,FA=4002774
8079842 5T1X A:1-109 A5HMM7 24-132 8079843 5T1X A:1-109 A5HMM7 24-132 TP=1,CL=1000001,CF=2001063,SF=3001730,FA=4002774
8079844 3R0E B:1-110 B5LYJ9 140-249 8079845 3R0E B:1-110 B5LYJ9 140-249 TP=1,CL=1000001,CF=2001063,SF=3001730,FA=4002774
8079846 4OIT A:2-105 A0QYH7 2-105 8079847 4OIT A:2-105 A0QYH7 2-105 TP=1,CL=1000001,CF=2001063,SF=3001730,FA=4002774
8079848 3MEZ B:1-113 P86626 112-224 8079849 3MEZ B:1-113 P86626 112-224 TP=1,CL=1000001,CF=2001063,SF=3001730,FA=4002774
8021811 2HD3 A:1-95 P0AEJ9 1-95 8034191 2HD3 A:1-95 P0AEJ9 1-95 TP=1,CL=1000001,CF=2000100,SF=3000362,FA=4001780
8024050 2QW7 A:1-96 P72759 1-96 8036429 2QW7 A:1-96 P72759 1-96 TP=1,CL=1000001,CF=2000100,SF=3000362,FA=4001780
8024411 2RCF A:1-82 O85043 1-82 8036790 2RCF A:1-82 O85043 1-82 TP=1,CL=1000001,CF=2000100,SF=3000362,FA=4001780
8067763 4JW0 A:1-95 Q7NIT8 1-95 8067764 4JW0 A:1-95 Q7NIT8 1-95 TP=1,CL=1000001,CF=2000100,SF=3000362,FA=4001780
8067765 4N8X 4:1-98 Q8YYI2 1-98 8067766 4N8X 4:1-98 Q8YYI2 1-98 TP=1,CL=1000001,CF=2000100,SF=3000362,FA=4001780
8067767 4JVZ A:1-94 Q8DKB4 1-94 8067768 4JVZ A:1-94 Q8DKB4 1-94 TP=1,CL=1000001,CF=2000100,SF=3000362,FA=4001780
8083100 5V74 11:1-95 D0LHE5 1-95 8083101 5V74 11:1-95 D0LHE5 1-95 TP=1,CL=1000001,CF=2000100,SF=3000362,FA=4001780
8083102 5L37 C:1-86 A0QP50 1-86 8083103 5L37 C:1-86 A0QP50 1-86 TP=1,CL=1000001,CF=2000100,SF=3000362,FA=4001780
8094081 6OWF BD:1-95 K9YFK1 1-95 8094082 6OWF BD:1-95 K9YFK1 1-95 TP=1,CL=1000001,CF=2000100,SF=3000362,FA=4001780
8094199 6JY5 B:1-77 O85044 1-77 8094200 6JY5 B:1-77 O85044 1-77 TP=1,CL=1000001,CF=2000100,SF=3000362,FA=4001780
8096819 6QN1 GI:1-84 A0A486QTH6 1-84 8096820 6QN1 GI:1-84 A0A486QTH6 1-84 TP=1,CL=1000001,CF=2000100,SF=3000362,FA=4001780
8022341 2JPQ A:1-75 Q87MV2 1-75 8034721 2JPQ A:1-75 Q87MV2 1-75 TP=1,CL=1000000,CF=2000110,SF=3001731,FA=4001507
8022353 2JRX A:1-75 P0AD24 1-75 8034733 2JRX A:1-75 P0AD24 1-75 TP=1,CL=1000000,CF=2000110,SF=3001731,FA=4001507
8022362 2JUZ A:1-72 P44897 1-72 8034742 2JUZ A:1-72 P44897 1-72 TP=1,CL=1000000,CF=2000110,SF=3001731,FA=4001507
8022777 2OTA A:7-68 Q481E4 7-68 8035157 2OTA A:7-68 Q481E4 7-68 TP=1,CL=1000000,CF=2000110,SF=3001731,FA=4001507
8024023 2QTI A:8-72 Q8EF26 8-72 8036402 2QTI A:8-72 Q8EF26 8-72 TP=1,CL=1000000,CF=2000110,SF=3001731,FA=4001507
8046319 2LYY A:1-96 K4DIE2 1-96 8093401 2LYY A:1-96 K4DIE2 1-96 TP=1,CL=1000000,CF=2000110,SF=3001731,FA=4005017
8020533 1F35 A:2-163 Q64288 2-163 8032913 1F35 A:2-163 Q64288 2-163 TP=1,CL=1000001,CF=2000277,SF=3000363,FA=4003160
8023785 1ZRI A:1-163 P08523 1-163 8036165 1ZRI A:1-163 P08523 1-163 TP=1,CL=1000001,CF=2000277,SF=3000363,FA=4003160
8024614 2AG4 A:3-164 P17900 32-193 8036993 2AG4 A:3-164 P17900 32-193 TP=1,CL=1000001,CF=2000278,SF=3000364,FA=4003161
8078098 2AGC A:1-162 Q60648 32-193 8078099 2AGC A:1-162 Q60648 32-193 TP=1,CL=1000001,CF=2000278,SF=3000364,FA=4003161
8020350 2BTO A:253-432 Q8GCC5 253-432 8032730 2BTO A:253-432 Q8GCC5 253-432 TP=1,CL=1000003,CF=2001065,SF=3001732,FA=4001508
8021693 1OFU A:209-317 P47204 209-317 8034073 1OFU A:209-317 P47204 209-317 TP=1,CL=1000003,CF=2001065,SF=3001732,FA=4001508
8022005 1JFF A:246-439 P81947 246-439 8034385 1JFF A:246-439 P81947 246-439 TP=1,CL=1000003,CF=2001065,SF=3001732,FA=4001508
8022007 1JFF B:246-437 Q6B856 244-427 8034387 1JFF B:246-437 Q6B856 244-427 TP=1,CL=1000003,CF=2001065,SF=3001732,FA=4001508
8023629 1TUB A:246-440 P02550 246-440 8036009 1TUB A:246-440 P02550 246-440 TP=1,CL=1000003,CF=2001065,SF=3001732,FA=4001508
8023631 1TUB B:246-437 P02554 244-427 8036011 1TUB B:246-437 P02554 244-427 TP=1,CL=1000003,CF=2001065,SF=3001732,FA=4001508
8025021 2VAP A:232-354 Q57816 232-354 8037400 2VAP A:232-354 Q57816 232-354 TP=1,CL=1000003,CF=2001065,SF=3001732,FA=4001508
8026560 1RLU A:206-312 P9WN95 206-312 8038939 1RLU A:206-312 P9WN95 206-312 TP=1,CL=1000003,CF=2001065,SF=3001732,FA=4001508
8030909 1W5F A:216-328 O08398 216-326 8043288 1W5F A:216-328 O08398 216-326 TP=1,CL=1000003,CF=2001065,SF=3001732,FA=4001508
8022258 2J8G A:191-339 P15057 191-339 8034638 2J8G A:191-339 P15057 191-339 TP=1,CL=1000001,CF=2000279,SF=3000365,FA=4003163
8023988 1H8G A:224-318 P06653 224-318 8036367 1H8G A:224-318 P06653 224-318 TP=1,CL=1000001,CF=2000279,SF=3000365,FA=4003163
8025756 2BIB A:309-541 Q8DQ62 334-566 8038135 2BIB A:309-541 Q8DQ62 334-566 TP=1,CL=1000001,CF=2000279,SF=3000365,FA=4003163
8096199 4CNL A:92-273 A0A0H2UP31 92-273 8096200 4CNL A:92-273 A0A0H2UP31 92-273 TP=1,CL=1000001,CF=2000279,SF=3000365,FA=4003163
8021172 1X25 A:1-124 Q973T6 1-124 8033552 1X25 A:1-124 Q973T6 1-124 TP=1,CL=1000003,CF=2001065,SF=3001733,FA=4001510
8021754 1ONI A:2-137 P52758 2-137 8034134 1ONI A:2-137 P52758 2-137 TP=1,CL=1000003,CF=2001065,SF=3001733,FA=4001510
8021963 1JD1 A:3-128 P40037 3-128 8034343 1JD1 A:3-128 P40037 3-128 TP=1,CL=1000003,CF=2001065,SF=3001733,FA=4001510
8022589 1UFY A:1-121 Q84FH6 1-121 8034969 1UFY A:1-121 Q84FH6 1-121 TP=1,CL=1000003,CF=2001065,SF=3001733,FA=4001506
8022782 2OTM A:2-153 Q8EFL1 2-153 8035162 2OTM A:2-153 Q8EFL1 2-153 TP=1,CL=1000003,CF=2001065,SF=3001733,FA=4001510
8023564 1QU9 A:2-128 P0AF93 2-128 8035944 1QU9 A:2-128 P0AF93 2-128 TP=1,CL=1000003,CF=2001065,SF=3001733,FA=4001510
8023570 1QD9 A:2-125 P37552 2-125 8035950 1QD9 A:2-125 P37552 2-125 TP=1,CL=1000003,CF=2001065,SF=3001733,FA=4001510
8023573 1DBF A:1-127 P19080 1-127 8035953 1DBF A:1-127 P19080 1-127 TP=1,CL=1000003,CF=2001065,SF=3001733,FA=4001506
8024510 1NQ3 A:3-135 P80601 3-135 8036889 1NQ3 A:3-135 P80601 3-135 TP=1,CL=1000003,CF=2001065,SF=3001733,FA=4001510
8025190 2B33 A:2-127 Q9WY58 2-127 8037569 2B33 A:2-127 Q9WY58 2-127 TP=1,CL=1000003,CF=2001065,SF=3001733,FA=4001510
8026280 1PF5 A:2-131 P39332 2-131 8038659 1PF5 A:2-131 P39332 2-131 TP=1,CL=1000003,CF=2001065,SF=3001733,FA=4001510
8026990 2CVL A:1-124 Q5SM06 1-124 8039369 2CVL A:1-124 Q5SM06 1-124 TP=1,CL=1000003,CF=2001065,SF=3001733,FA=4001510
8027023 2CWJ A:4-119 Q9YBU8 14-129 8039402 2CWJ A:4-119 Q9YBU8 14-129 TP=1,CL=1000003,CF=2001065,SF=3001733,FA=4001510
8027598 1QAH A:1-132 P52759 2-133 8039977 1QAH A:1-132 P52759 2-133 TP=1,CL=1000003,CF=2001065,SF=3001733,FA=4001510
8027853 2EWC A:3-122 Q99XS4 3-122 8040232 2EWC A:3-122 Q99XS4 3-122 TP=1,CL=1000003,CF=2001065,SF=3001733,FA=4001510
8030256 1J7H A:1-130 P44839 1-130 8042635 1J7H A:1-130 P44839 1-130 TP=1,CL=1000003,CF=2001065,SF=3001733,FA=4001510
8031519 1XHO A:2-113 A3DDB7 2-113 8043897 1XHO A:2-113 A3DDB7 2-113 TP=1,CL=1000003,CF=2001065,SF=3001733,FA=4001506
8031757 1XRG A:2-126 A3DJ68 2-126 8044135 1XRG A:2-126 A3DJ68 2-126 TP=1,CL=1000003,CF=2001065,SF=3001733,FA=4001510
8059818 2DYY E:1-125 O58584 1-125 8059819 2DYY E:1-125 O58584 1-125 TP=1,CL=1000003,CF=2001065,SF=3001733,FA=4001510
8059820 5YU2 C:1-126 A0A0H3JTJ5 1-126 8059821 5YU2 C:1-126 A0A0H3JTJ5 1-126 TP=1,CL=1000003,CF=2001065,SF=3001733,FA=4001510
8059824 3K0T A:3-125 Q88BE5 3-125 8059825 3K0T A:3-125 Q88BE5 3-125 TP=1,CL=1000003,CF=2001065,SF=3001733,FA=4001510
8059826 5V4D A:2-126 A0A3N4B564 2-126 8059827 5V4D A:2-126 A0A3N4B564 2-126 TP=1,CL=1000003,CF=2001065,SF=3001733,FA=4001510
8059828 2UYJ A:1-128 P0AGL2 1-128 8059829 2UYJ A:1-128 P0AGL2 1-128 TP=1,CL=1000003,CF=2001065,SF=3001733,FA=4001510
8059830 3L7Q A:2-125 Q8DTM5 2-125 8059831 3L7Q A:2-125 Q8DTM5 2-125 TP=1,CL=1000003,CF=2001065,SF=3001733,FA=4001510
8059832 3R0P D:2-127 D8VN48 2-127 8059833 3R0P D:2-127 D8VN48 2-127 TP=1,CL=1000003,CF=2001065,SF=3001733,FA=4001510
8059834 3QUW A:20-144 P40185 20-144 8059835 3QUW A:20-144 P40185 20-144 TP=1,CL=1000003,CF=2001065,SF=3001733,FA=4001510
8059836 3MQW A:1-127 C4LXT9 1-127 8059837 3MQW A:1-127 C4LXT9 1-127 TP=1,CL=1000003,CF=2001065,SF=3001733,FA=4001510
8059838 5HP7 A:80-187 Q94JQ4 80-187 8059839 5HP7 A:80-187 Q94JQ4 80-187 TP=1,CL=1000003,CF=2001065,SF=3001733,FA=4001510
8059840 3V4D B:1-126 P0AFQ6 1-126 8059841 3V4D B:1-126 P0AFQ6 1-126 TP=1,CL=1000003,CF=2001065,SF=3001733,FA=4001510
8059842 6IZH I:7-142 Q9KWS2 7-142 8059843 6IZH I:7-142 Q9KWS2 7-142 TP=1,CL=1000003,CF=2001065,SF=3001733,FA=4001510
8059844 3K12 A:4-117 Q9I3E9 2-115 8059845 3K12 A:4-117 Q9I3E9 2-115 TP=1,CL=1000003,CF=2001065,SF=3001733,FA=4001510
8059846 3I7T A:4-121 O07205 4-121 8059847 3I7T A:4-121 O07205 4-121 TP=1,CL=1000003,CF=2001065,SF=3001733,FA=4001510
8059848 3I3F B:14-141 A8BD71 14-141 8059849 3I3F B:14-141 A8BD71 14-141 TP=1,CL=1000003,CF=2001065,SF=3001733,FA=4001510
8059850 3KJJ A:1-116 Q9JZJ4 1-116 8059851 3KJJ A:1-116 Q9JZJ4 1-116 TP=1,CL=1000003,CF=2001065,SF=3001733,FA=4001510
8059852 3LME C:30-154 Q6N6Z0 30-154 8059853 3LME C:30-154 Q6N6Z0 30-154 TP=1,CL=1000003,CF=2001065,SF=3001733,FA=4001510
8059854 5V4F A:1-133 A0A380PLV4 1-133 8059855 5V4F A:1-133 A0A380PLV4 1-133 TP=1,CL=1000003,CF=2001065,SF=3001733,FA=4001510
8059856 3GTZ A:2-114 Q8ZP08 2-114 8059857 3GTZ A:2-114 Q8ZP08 2-114 TP=1,CL=1000003,CF=2001065,SF=3001733,FA=4001510
8059858 3D01 A:10-163 A9CJ63 1-154 8059859 3D01 A:10-163 A9CJ63 1-154 TP=1,CL=1000003,CF=2001065,SF=3001733,FA=4001510
8045365 4BVQ A:1-363 P58329 1-363 8090331 4BVQ A:1-102 P58329 1-102 TP=1,CL=1000003,CF=2001065,SF=3001733,FA=4004437
8045365 4BVQ A:1-363 P58329 1-363 8090332 4BVQ A:110-250 P58329 110-250 TP=1,CL=1000003,CF=2001065,SF=3001733,FA=4004437
8045365 4BVQ A:1-363 P58329 1-363 8090333 4BVQ A:254-363 P58329 254-363 TP=1,CL=1000003,CF=2001065,SF=3001733,FA=4004437
8045366 4NQ3 A:1-355 A8IKD2 1-355 8090334 4NQ3 A:1-99 A8IKD2 1-99 TP=1,CL=1000003,CF=2001065,SF=3001733,FA=4004437
8045366 4NQ3 A:1-355 A8IKD2 1-355 8090335 4NQ3 A:104-244 A8IKD2 104-244 TP=1,CL=1000003,CF=2001065,SF=3001733,FA=4004437
8045366 4NQ3 A:1-355 A8IKD2 1-355 8090336 4NQ3 A:248-355 A8IKD2 248-355 TP=1,CL=1000003,CF=2001065,SF=3001733,FA=4004437
8060229 5T13 A:1-370 P0A3V4 1-370 8090337 5T13 A:1-100 P0A3V4 1-100 TP=1,CL=1000003,CF=2001065,SF=3001733,FA=4004437
8060229 5T13 A:1-370 P0A3V4 1-370 8090338 5T13 A:111-250 P0A3V4 111-250 TP=1,CL=1000003,CF=2001065,SF=3001733,FA=4004437
8060229 5T13 A:1-370 P0A3V4 1-370 8090339 5T13 A:255-370 P0A3V4 255-370 TP=1,CL=1000003,CF=2001065,SF=3001733,FA=4004437
8060230 5HWE A:1-369 Q8RSQ2 1-369 8090340 5HWE A:1-101 Q8RSQ2 1-101 TP=1,CL=1000003,CF=2001065,SF=3001733,FA=4004437
8060230 5HWE A:1-369 Q8RSQ2 1-369 8090341 5HWE A:110-247 Q8RSQ2 110-247 TP=1,CL=1000003,CF=2001065,SF=3001733,FA=4004437
8060230 5HWE A:1-369 Q8RSQ2 1-369 8090342 5HWE A:252-369 Q8RSQ2 252-369 TP=1,CL=1000003,CF=2001065,SF=3001733,FA=4004437
8060231 5HY4 D:14-387 E3JD18 14-387 8090343 5HY4 D:14-117 E3JD18 14-117 TP=1,CL=1000003,CF=2001065,SF=3001733,FA=4004437
8060231 5HY4 D:14-387 E3JD18 14-387 8090344 5HY4 D:125-269 E3JD18 125-269 TP=1,CL=1000003,CF=2001065,SF=3001733,FA=4004437
8060231 5HY4 D:14-387 E3JD18 14-387 8090345 5HY4 D:273-387 E3JD18 273-387 TP=1,CL=1000003,CF=2001065,SF=3001733,FA=4004437
8095254 6L8P C:2-125 A0A2N5LLK3 2-125 8095255 6L8P C:2-125 A0A2N5LLK3 2-125 TP=1,CL=1000003,CF=2001065,SF=3001733,FA=4001510
8096541 6TCC A:2-135 A0A1S3KNQ3 2-135 8096542 6TCC A:2-135 A0A1S3KNQ3 2-135 TP=1,CL=1000003,CF=2001065,SF=3001733,FA=4001510
8096787 3VCZ A:2-128 A0A3Q0L3N0 2-128 8096788 3VCZ A:2-128 A0A3Q0L3N0 2-128 TP=1,CL=1000003,CF=2001065,SF=3001733,FA=4001510
8097353 6TCD D:1-131 C0H8I4 1-131 8097354 6TCD D:1-131 C0H8I4 1-131 TP=1,CL=1000003,CF=2001065,SF=3001733,FA=4001510
8105380 7KGC A:1-124 A2DAL5 1-124 8105381 7KGC A:1-124 A2DAL5 1-124 TP=1,CL=1000003,CF=2001065,SF=3001733,FA=4001510
8024674 2AIB A:1-98 P15569 1-98 8037053 2AIB A:1-98 P15569 1-98 TP=1,CL=1000000,CF=2001064,SF=3001734,FA=4001509
8026689 1BEO A:1-98 P15570 21-118 8039068 1BEO A:1-98 P15570 21-118 TP=1,CL=1000000,CF=2001064,SF=3001734,FA=4001509
8077720 2POS A:1-94 D0VWX7 1-94 8077721 2POS A:1-94 D0VWX7 1-94 TP=1,CL=1000000,CF=2001064,SF=3001734,FA=4001509
8020771 1VCS A:8-96 O89116 6-94 8033151 1VCS A:8-96 O89116 6-94 TP=1,CL=1000000,CF=2000094,SF=3000366,FA=4000986
8020910 1HS7 A:23-119 Q12241 23-119 8033290 1HS7 A:23-119 Q12241 23-119 TP=1,CL=1000000,CF=2000094,SF=3000366,FA=4000986
8025203 1EZ3 A:26-149 P32851 26-149 8037582 1EZ3 A:26-149 P32851 26-149 TP=1,CL=1000000,CF=2000094,SF=3000366,FA=4000986
8025207 1FIO A:31-178 P32867 31-178 8037586 1FIO A:31-178 P32867 31-178 TP=1,CL=1000000,CF=2000094,SF=3000366,FA=4000986
8029091 1LVF A:4-109 Q63635 4-109 8041470 1LVF A:4-109 Q63635 4-109 TP=1,CL=1000000,CF=2000094,SF=3000366,FA=4000986
8029113 1S94 A:31-151 O46345 31-151 8041492 1S94 A:31-151 O46345 31-151 TP=1,CL=1000000,CF=2000094,SF=3000366,FA=4000986
8067985 3ONJ A:3-99 Q04338 3-99 8067986 3ONJ A:3-99 Q04338 3-99 TP=1,CL=1000000,CF=2000094,SF=3000366,FA=4000986
8067987 2V8S V:2-94 Q9UEU0 2-94 8067988 2V8S V:2-94 Q9UEU0 2-94 TP=1,CL=1000000,CF=2000094,SF=3000366,FA=4000986
8067989 2QYW A:1-96 O88384 1-96 8067990 2QYW A:1-96 O88384 1-96 TP=1,CL=1000000,CF=2000094,SF=3000366,FA=4000986
8080100 5LG4 A:36-158 P39926 36-158 8080101 5LG4 A:36-158 P39926 36-158 TP=1,CL=1000000,CF=2000094,SF=3000366,FA=4000986
8086357 4J2C C:3-109 O43752 3-109 8086358 4J2C C:3-109 O43752 3-109 TP=1,CL=1000000,CF=2000094,SF=3000366,FA=4000986
8086359 4DND A:5-108 O60499 5-108 8086360 4DND A:5-108 O60499 5-108 TP=1,CL=1000000,CF=2000094,SF=3000366,FA=4000986
8028082 1R9F A:26-148 P11690 26-148 8040461 1R9F A:26-148 P11690 26-148 TP=1,CL=1000003,CF=2001066,SF=3001735,FA=4001511
8028445 1RPU A:8-152 Q66104 8-152 8040824 1RPU A:8-152 Q66104 8-152 TP=1,CL=1000003,CF=2001066,SF=3001735,FA=4001511
8025214 2B3W A:1-160 P30176 1-160 8037593 2B3W A:1-160 P30176 1-160 TP=1,CL=1000003,CF=2000281,SF=3000367,FA=4000469
8026691 1G8Q A:113-202 P60033 113-202 8039070 1G8Q A:113-202 P60033 113-202 TP=1,CL=1000000,CF=2001067,SF=3001736,FA=4001512
8082399 3X0G A:113-202 A0A0D9RBI8 113-202 8082400 3X0G A:113-202 A0A0D9RBI8 113-202 TP=1,CL=1000000,CF=2001067,SF=3001736,FA=4001512
8082401 3X0F B:113-200 P35762 113-200 8082402 3X0F B:113-200 P35762 113-200 TP=1,CL=1000000,CF=2001067,SF=3001736,FA=4001512
8104362 7MWS B:112-202 Q9N0J9 112-202 8104363 7MWS B:112-202 Q9N0J9 112-202 TP=1,CL=1000000,CF=2001067,SF=3001736,FA=4001512
8026422 3B45 A:91-270 P09391 91-270 8038801 3B45 A:91-270 P09391 91-270 TP=2,CL=1000000,CF=2000280,SF=3000368,FA=4000471
8030839 2NR9 A:4-192 P44783 4-192 8043218 2NR9 A:4-192 P44783 4-192 TP=2,CL=1000000,CF=2000280,SF=3000368,FA=4000471
8073997 5MTF A:91-271 B7MDQ0 91-271 8073998 5MTF A:91-271 B7MDQ0 91-271 TP=2,CL=1000000,CF=2000280,SF=3000368,FA=4000471
8030047 1H71 P:245-463 O69771 262-480 8042426 1H71 P:245-463 O69771 262-480 TP=1,CL=1000001,CF=2000062,SF=3001737,FA=4002779
8030339 1K7I A:259-479 P16317 259-479 8042718 1K7I A:259-479 P16317 259-479 TP=1,CL=1000001,CF=2000062,SF=3001737,FA=4002779
8030575 1KAP P:247-470 Q03023 256-479 8042954 1KAP P:247-470 Q03023 256-479 TP=1,CL=1000001,CF=2000062,SF=3001737,FA=4002779
8030577 1SRP A:247-471 P07268 263-487 8042956 1SRP A:247-471 P07268 263-487 TP=1,CL=1000001,CF=2000062,SF=3001737,FA=4002779
8022865 2OQ0 B:115-202 Q16666 302-389 8035245 2OQ0 B:115-202 Q16666 302-389 TP=1,CL=1000001,CF=2000100,SF=3000370,FA=4001783
8022867 2OQ0 B:12-114 Q16666 199-301 8035247 2OQ0 B:12-114 Q16666 199-301 TP=1,CL=1000001,CF=2000100,SF=3000370,FA=4001783
8022830 1UW6 A:0-207 P58154 19-226 8035210 1UW6 A:0-207 P58154 19-226 TP=1,CL=1000001,CF=2000282,SF=3000369,FA=4003166
8082305 4AOD A:1-205 J9PBR4 1-205 8082306 4AOD A:1-205 J9PBR4 1-205 TP=1,CL=1000001,CF=2000282,SF=3000369,FA=4003166
8082307 3PEO D:2-207 Q8WSF8 19-224 8082308 3PEO D:2-207 Q8WSF8 19-224 TP=1,CL=1000001,CF=2000282,SF=3000369,FA=4003166
8082309 4AOE A:1-205 J7JGR6 20-224 8082310 4AOE A:1-205 J7JGR6 20-224 TP=1,CL=1000001,CF=2000282,SF=3000369,FA=4003166
8022165 1C76 A:16-136 P68802 43-163 8034545 1C76 A:16-136 P68802 43-163 TP=1,CL=1000003,CF=2000097,SF=3000371,FA=4000987
8022172 1C4P C:149-280 Q53284 149-280 8034552 1C4P C:149-280 Q53284 149-280 TP=1,CL=1000003,CF=2000097,SF=3000371,FA=4000987
8082960 1BUI C:15-136 P15240 42-163 8082961 1BUI C:15-136 P15240 42-163 TP=1,CL=1000003,CF=2000097,SF=3000371,FA=4000987
8085572 1QQR B:151-283 P00779 177-309 8085573 1QQR B:151-283 P00779 177-309 TP=1,CL=1000003,CF=2000097,SF=3000371,FA=4000987
8028416 2FDO A:1-92 O27953 1-92 8040795 2FDO A:1-92 O27953 1-92 TP=1,CL=1000003,CF=2000283,SF=3000372,FA=4000473
8027644 1T6A A:0-123 P84137 1-124 8040023 1T6A A:0-123 P84137 1-124 TP=1,CL=1000003,CF=2000457,SF=3001740,FA=4002784
8020248 1VQO F:1-119 P12743 2-120 8032628 1VQO F:1-119 P12743 2-120 TP=1,CL=1000003,CF=2001065,SF=3001739,FA=4001513
8020677 2HVY D:4-124 Q8U160 3-123 8033057 2HVY D:4-124 Q8U160 3-123 TP=1,CL=1000003,CF=2001065,SF=3001739,FA=4001513
8021010 1X52 A:8-118 Q9BRX2 261-371 8033390 1X52 A:8-118 Q9BRX2 261-371 TP=1,CL=1000003,CF=2001065,SF=3001739,FA=4001517
8021104 2ALE A:1-126 P39990 1-126 8033484 2ALE A:1-126 P39990 1-126 TP=1,CL=1000003,CF=2001065,SF=3001739,FA=4001513
8021180 2BO1 A:1-100 P29160 2-101 8033560 2BO1 A:1-100 P29160 2-101 TP=1,CL=1000003,CF=2001065,SF=3001739,FA=4001513
8021285 1XBI A:2-116 P54066 2-116 8033665 1XBI A:2-116 P54066 2-116 TP=1,CL=1000003,CF=2001065,SF=3001739,FA=4001513
8021603 2FC3 A:4-127 Q9YAX7 4-127 8033983 2FC3 A:4-127 Q9YAX7 4-127 TP=1,CL=1000003,CF=2001065,SF=3001739,FA=4001513
8023616 2QI2 A:244-338 Q9HJ74 244-338 8035996 2QI2 A:244-338 Q9HJ74 244-338 TP=1,CL=1000003,CF=2001065,SF=3001739,FA=4001517
8023650 1DT9 A:277-422 P62495 277-422 8036030 1DT9 A:277-422 P62495 277-422 TP=1,CL=1000003,CF=2001065,SF=3001739,FA=4001517
8025088 2VGN A:278-381 P33309 278-381 8037467 2VGN A:278-381 P33309 278-381 TP=1,CL=1000003,CF=2001065,SF=3001739,FA=4001517
8026547 1RLG A:7-119 O29494 7-119 8038926 1RLG A:7-119 O29494 7-119 TP=1,CL=1000003,CF=2001065,SF=3001739,FA=4001513
8027050 2CZW A:7-124 P62009 6-123 8039429 2CZW A:7-124 P62009 6-123 TP=1,CL=1000003,CF=2001065,SF=3001739,FA=4001513
8027231 1IPA A:1-105 Q7SID4 1-105 8039610 1IPA A:1-105 Q7SID4 1-105 TP=1,CL=1000003,CF=2001065,SF=3001739,FA=4002711
8027483 1T0K B:9-105 P14120 9-105 8039862 1T0K B:9-105 P14120 9-105 TP=1,CL=1000003,CF=2001065,SF=3001739,FA=4001513
8029930 1GZ0 A:2-77 P63177 2-77 8042309 1GZ0 A:2-77 P63177 2-77 TP=1,CL=1000003,CF=2001065,SF=3001739,FA=4002711
8031360 2OZB A:4-128 P55769 4-128 8043738 2OZB A:4-128 P55769 4-128 TP=1,CL=1000003,CF=2001065,SF=3001739,FA=4001513
8063947 3PLA C:7-128 D0KRE2 7-128 8063948 3PLA C:7-128 D0KRE2 7-128 TP=1,CL=1000003,CF=2001065,SF=3001739,FA=4001513
8063949 3ID5 C:7-126 P55858 4-123 8063950 3ID5 C:7-126 P55858 4-123 TP=1,CL=1000003,CF=2001065,SF=3001739,FA=4001513
8063951 1PXW A:6-128 P62008 1-123 8063952 1PXW A:6-128 P62008 1-123 TP=1,CL=1000003,CF=2001065,SF=3001739,FA=4001513
8063953 5OQL W:7-126 G0SGM0 7-126 8063954 5OQL W:7-126 G0SGM0 7-126 TP=1,CL=1000003,CF=2001065,SF=3001739,FA=4001513
8063955 3O85 B:2-122 A8BMJ0 2-122 8063956 3O85 B:2-122 A8BMJ0 2-122 TP=1,CL=1000003,CF=2001065,SF=3001739,FA=4001513
8063957 5EWR A:24-145 M1VFX0 24-145 8063958 5EWR A:24-145 M1VFX0 24-145 TP=1,CL=1000003,CF=2001065,SF=3001739,FA=4001513
8063959 2LBW A:36-156 P32495 36-156 8063960 2LBW A:36-156 P32495 36-156 TP=1,CL=1000003,CF=2001065,SF=3001739,FA=4001513
8063961 4V4B BG:101-219 P17076 102-220 8063962 4V4B BG:101-219 P17076 102-220 TP=1,CL=1000003,CF=2001065,SF=3001739,FA=4001513
8063963 3V7E A:502-582 P46350 2-82 8063964 3V7E A:502-582 P46350 2-82 TP=1,CL=1000003,CF=2001065,SF=3001739,FA=4001513
8063965 5XYI M:1-118 A2FA40 1-118 8063966 5XYI M:1-118 A2FA40 1-118 TP=1,CL=1000003,CF=2001065,SF=3001739,FA=4001513
8063967 4V6U BZ:1-99 Q8U0M6 1-99 8063968 4V6U BZ:1-99 Q8U0M6 1-99 TP=1,CL=1000003,CF=2001065,SF=3001739,FA=4001513
8063969 4V8M AF:24-144 Q385Y8 24-144 8063970 4V8M AF:24-144 Q385Y8 24-144 TP=1,CL=1000003,CF=2001065,SF=3001739,FA=4001513
8063971 3J7A R:22-135 O97249 22-135 8063972 3J7A R:22-135 O97249 22-135 TP=1,CL=1000003,CF=2001065,SF=3001739,FA=4001513
8063973 4ADX 6:8-103 P0DJ59 8-103 8063974 4ADX 6:8-103 P0DJ59 8-103 TP=1,CL=1000003,CF=2001065,SF=3001739,FA=4001513
8063975 4V6W AM:21-139 P80455 21-139 8063976 4V6W AM:21-139 P80455 21-139 TP=1,CL=1000003,CF=2001065,SF=3001739,FA=4001513
8063977 5LKS SM:11-132 P25398 11-132 8063978 5LKS SM:11-132 P25398 11-132 TP=1,CL=1000003,CF=2001065,SF=3001739,FA=4001513
8063979 5LZS MM:14-130 G1SFR8 14-130 8063980 5LZS MM:14-130 G1SFR8 14-130 TP=1,CL=1000003,CF=2001065,SF=3001739,FA=4001513
8063981 4BTS AU:3-126 E6PBT0 3-126 8063982 4BTS AU:3-126 E6PBT0 3-126 TP=1,CL=1000003,CF=2001065,SF=3001739,FA=4001513
8063983 3CPQ B:7-107 P54061 7-107 8063984 3CPQ B:7-107 P54061 7-107 TP=1,CL=1000003,CF=2001065,SF=3001739,FA=4001513
8063985 5XXU M:20-141 B9Q056 20-141 8063986 5XXU M:20-141 B9Q056 20-141 TP=1,CL=1000003,CF=2001065,SF=3001739,FA=4001513
8077132 4UER U:20-143 A0A0J9X223 1-124 8077133 4UER U:20-143 A0A0J9X223 1-124 TP=1,CL=1000003,CF=2001065,SF=3001739,FA=4001513
8077490 5T2C W:9-106 P62888 9-106 8077491 5T2C W:9-106 P62888 9-106 TP=1,CL=1000003,CF=2001065,SF=3001739,FA=4001513
8077492 1YSH C:1-104 Q5I7K9 6-109 8077493 1YSH C:1-104 Q5I7K9 6-109 TP=1,CL=1000003,CF=2001065,SF=3001739,FA=4001513
8077494 3J79 6:8-105 Q8IJK8 8-105 8077495 3J79 6:8-105 Q8IJK8 8-105 TP=1,CL=1000003,CF=2001065,SF=3001739,FA=4001513
8080817 6AZ1 Q:27-141 E9BBC0 27-141 8080818 6AZ1 Q:27-141 E9BBC0 27-141 TP=1,CL=1000003,CF=2001065,SF=3001739,FA=4001513
8093829 6UZ7 Bc:9-105 P38664 9-105 8093830 6UZ7 Bc:9-105 P38664 9-105 TP=1,CL=1000003,CF=2001065,SF=3001739,FA=4001513
8094372 6TMF b:1-123 A0A218P167 1-123 8094373 6TMF b:1-123 A0A218P167 1-123 TP=1,CL=1000003,CF=2001065,SF=3001739,FA=4001513
8094792 3J7R SM:9-132 P46405 9-132 8094793 3J7R SM:9-132 P46405 9-132 TP=1,CL=1000003,CF=2001065,SF=3001739,FA=4001513
8094952 6P5K Ac:10-107 G1TDL2 10-107 8094953 6P5K Ac:10-107 G1TDL2 10-107 TP=1,CL=1000003,CF=2001065,SF=3001739,FA=4001513
8095636 6UZ7 M:13-134 Q6CLU4 13-134 8095637 6UZ7 M:13-134 Q6CLU4 13-134 TP=1,CL=1000003,CF=2001065,SF=3001739,FA=4001513
8046338 3GYQ B:8-103 P18644 8-103 8095890 3GYQ B:8-103 P18644 8-103 TP=1,CL=1000003,CF=2001065,SF=3001739,FA=4002711
8046339 3NK6 A:2-103 P52391 2-103 8095894 3NK6 A:2-103 P52391 2-103 TP=1,CL=1000003,CF=2001065,SF=3001739,FA=4002711
8081910 5KZK A:16-121 Q92SJ4 16-121 8095897 5KZK A:16-121 Q92SJ4 16-121 TP=1,CL=1000003,CF=2001065,SF=3001739,FA=4002711
8096885 3J7Q c:13-106 A0A4X1TXJ8 13-106 8096886 3J7Q c:13-106 A0A4X1TXJ8 13-106 TP=1,CL=1000003,CF=2001065,SF=3001739,FA=4001513
8096945 6ZVI u:20-143 P48589 20-143 8096946 6ZVI u:20-143 P48589 20-143 TP=1,CL=1000003,CF=2001065,SF=3001739,FA=4001513
8097047 5XY3 c:12-109 A2E6Z9 12-109 8097048 5XY3 c:12-109 A2E6Z9 12-109 TP=1,CL=1000003,CF=2001065,SF=3001739,FA=4001513
8097717 5T2A e:9-102 E9BRQ6 9-102 8097718 5T2A e:9-102 E9BRQ6 9-102 TP=1,CL=1000003,CF=2001065,SF=3001739,FA=4001513
8098865 6SWA a:13-109 P62889 13-109 8098866 6SWA a:13-109 P62889 13-109 TP=1,CL=1000003,CF=2001065,SF=3001739,FA=4001513
8099233 4V5O AU:3-126 Q22W26 3-126 8099234 4V5O AU:3-126 Q22W26 3-126 TP=1,CL=1000003,CF=2001065,SF=3001739,FA=4001513
8099383 4V8M Bg:19-114 Q38BI9 10-105 8099384 4V8M Bg:19-114 Q38BI9 10-105 TP=1,CL=1000003,CF=2001065,SF=3001739,FA=4001513
8099459 5OPT i:21-141 Q4CSL1 21-141 8099460 5OPT i:21-141 Q4CSL1 21-141 TP=1,CL=1000003,CF=2001065,SF=3001739,FA=4001513
8099621 6TH6 Bb:3-98 Q5JE35 3-98 8099622 6TH6 Bb:3-98 Q5JE35 3-98 TP=1,CL=1000003,CF=2001065,SF=3001739,FA=4001513
8099635 6TH6 BI:3-123 Q5JGR3 3-123 8099636 6TH6 BI:3-123 Q5JGR3 3-123 TP=1,CL=1000003,CF=2001065,SF=3001739,FA=4001513
8100695 4V6W Cc:10-109 Q9VJ19 10-109 8100696 4V6W Cc:10-109 Q9VJ19 10-109 TP=1,CL=1000003,CF=2001065,SF=3001739,FA=4001513
8102324 2AIF A:16-130 A0A7G2HK80 17-131 8102325 2AIF A:16-130 A0A7G2HK80 17-131 TP=1,CL=1000003,CF=2001065,SF=3001739,FA=4001513
8105619 7OSA eS12:20-143 A0A6A5Q8I3 20-143 8105620 7OSA eS12:20-143 A0A6A5Q8I3 20-143 TP=1,CL=1000003,CF=2001065,SF=3001739,FA=4001513
8105821 7LS2 M3:11-132 P63323 11-132 8105822 7LS2 M3:11-132 P63323 11-132 TP=1,CL=1000003,CF=2001065,SF=3001739,FA=4001513
8105881 7R81 N2:32-147 Q7RV74 32-147 8105882 7R81 N2:32-147 Q7RV74 32-147 TP=1,CL=1000003,CF=2001065,SF=3001739,FA=4001513
8105909 7R81 e1:14-104 Q7S7F1 14-104 8105910 7R81 e1:14-104 Q7S7F1 14-104 TP=1,CL=1000003,CF=2001065,SF=3001739,FA=4001513
8106195 7OLC Lc:10-106 G0SEI0 10-106 8106196 7OLC Lc:10-106 G0SEI0 10-106 TP=1,CL=1000003,CF=2001065,SF=3001739,FA=4001513
8106203 7OLD SM:25-142 G0SHH9 25-142 8106204 7OLD SM:25-142 G0SHH9 25-142 TP=1,CL=1000003,CF=2001065,SF=3001739,FA=4001513
8107083 6AZ3 d:9-100 A0A3Q8IET6 9-100 8107084 6AZ3 d:9-100 A0A3Q8IET6 9-100 TP=1,CL=1000003,CF=2001065,SF=3001739,FA=4001513
8107171 7PWG c:7-107 A8B5N7 7-107 8107172 7PWG c:7-107 A8B5N7 7-107 TP=1,CL=1000003,CF=2001065,SF=3001739,FA=4001513
8107501 7Q0F AD:11-106 A0A1D8PM75 11-106 8107502 7Q0F AD:11-106 A0A1D8PM75 11-106 TP=1,CL=1000003,CF=2001065,SF=3001739,FA=4001513
8107673 7Q0F N:24-139 Q5ADQ6 24-139 8107674 7Q0F N:24-139 Q5ADQ6 24-139 TP=1,CL=1000003,CF=2001065,SF=3001739,FA=4001513
8027171 3BUX B:48-177 P22681 48-177 8039550 3BUX B:48-177 P22681 48-177 TP=1,CL=1000000,CF=2000284,SF=3000373,FA=4000988
8020403 1M9O A:5-43 P22893 91-129 8032783 1M9O A:5-43 P22893 91-129 TP=1,CL=1000004,CF=2001070,SF=3001741,FA=4003893
8021604 2FC6 A:8-44 Q96GM8 285-321 8033984 2FC6 A:8-44 Q96GM8 285-321 TP=1,CL=1000004,CF=2001070,SF=3001741,FA=4003893
8026827 2CQE A:458-513 Q9UPT8 446-501 8039206 2CQE A:458-513 Q9UPT8 446-501 TP=1,CL=1000004,CF=2001070,SF=3001741,FA=4003893
8026829 2CQE A:429-457 Q9UPT8 417-445 8039208 2CQE A:429-457 Q9UPT8 417-445 TP=1,CL=1000004,CF=2001070,SF=3001741,FA=4003893
8028231 1RGO A:151-186 P47974 151-186 8040610 1RGO A:151-186 P47974 151-186 TP=1,CL=1000004,CF=2001070,SF=3001741,FA=4003893
8028234 1RGO A:187-220 P47974 187-220 8040613 1RGO A:187-220 P47974 187-220 TP=1,CL=1000004,CF=2001070,SF=3001741,FA=4003893
8044644 2KQB A:368-417 Q8IW19 368-417 8051780 2KQB A:368-417 Q8IW19 368-417 TP=1,CL=1000004,CF=2001070,SF=3001741,FA=4004057
8051519 2RHK D:61-117 O95639 61-117 8051781 2RHK D:61-89 O95639 61-89 TP=1,CL=1000004,CF=2001070,SF=3001741,FA=4007414
8051519 2RHK D:61-117 O95639 61-117 8051782 2RHK D:93-117 O95639 93-117 TP=1,CL=1000004,CF=2001070,SF=3001741,FA=4007414
8050278 2E5S A:8-98 Q5VZF2 167-257 8051783 2E5S A:18-51 Q5VZF2 177-210 TP=1,CL=1000004,CF=2001070,SF=3001741,FA=4006827
8050278 2E5S A:8-98 Q5VZF2 167-257 8051784 2E5S A:54-92 Q5VZF2 213-251 TP=1,CL=1000004,CF=2001070,SF=3001741,FA=4006827
8050279 3ZJ2 A:333-401 P32505 333-401 8051785 3ZJ2 A:336-361 P32505 336-361 TP=1,CL=1000004,CF=2001070,SF=3001741,FA=4006827
8050279 3ZJ2 A:333-401 P32505 333-401 8051786 3ZJ2 A:362-395 P32505 362-395 TP=1,CL=1000004,CF=2001070,SF=3001741,FA=4006827
8051787 4LJ0 A:402-422 G0SCL7 402-422 8051788 4LJ0 A:402-422 G0SCL7 402-422 TP=1,CL=1000004,CF=2001070,SF=3001741,FA=4006827
8050280 4LJ0 A:423-466 G0SCL7 423-466 8051789 4LJ0 A:423-443 G0SCL7 423-443 TP=1,CL=1000004,CF=2001070,SF=3001741,FA=4006827
8050280 4LJ0 A:423-466 G0SCL7 423-466 8051790 4LJ0 A:444-466 G0SCL7 444-466 TP=1,CL=1000004,CF=2001070,SF=3001741,FA=4006827
8044935 3TP2 A:7-116 Q12046 7-116 8051791 3TP2 A:70-94 Q12046 70-94 TP=1,CL=1000004,CF=2001070,SF=3001741,FA=4004212
8044936 3JB9 Y:49-155 P87126 49-155 8051792 3JB9 Y:114-136 P87126 114-136 TP=1,CL=1000004,CF=2001070,SF=3001741,FA=4004212
8052491 4C3E I:4-30 P04545 4-30 8052492 4C3E I:4-30 P04545 4-30 TP=1,CL=1000004,CF=2001070,SF=3001741,FA=4003893
8052493 4CS9 C:2-30 Q8QN58 2-30 8052494 4CS9 C:2-30 Q8QN58 2-30 TP=1,CL=1000004,CF=2001070,SF=3001741,FA=4003893
8095160 6PMG X:312-346 Q9XUB2 312-346 8095161 6PMG X:312-346 Q9XUB2 312-346 TP=1,CL=1000004,CF=2001070,SF=3001741,FA=4003893
8106383 7NDJ B:298-323 Q5DTV4 409-434 8106384 7NDJ B:298-323 Q5DTV4 409-434 TP=1,CL=1000004,CF=2001070,SF=3001741,FA=4003893
8025297 2B5U A:84-315 P00646 84-315 8037676 2B5U A:84-315 P00646 84-315 TP=1,CL=1000001,CF=2000285,SF=3000374,FA=4003169
8028247 1RH1 A:10-312 P05819 10-312 8040626 1RH1 A:10-312 P05819 10-312 TP=1,CL=1000001,CF=2000285,SF=3000374,FA=4003169
8021932 1YDX A:1-193 Q49434 1-193 8034312 1YDX A:1-193 Q49434 1-193 TP=1,CL=1000003,CF=2001071,SF=3001742,FA=4000463
8021933 1YDX A:194-374 Q49434 194-374 8034313 1YDX A:194-374 Q49434 194-374 TP=1,CL=1000003,CF=2001071,SF=3001742,FA=4000463
8021956 1YF2 A:1-220 Q57594 1-220 8034336 1YF2 A:1-220 Q57594 1-220 TP=1,CL=1000003,CF=2001071,SF=3001742,FA=4000463
8021959 1YF2 A:221-425 Q57594 221-425 8034339 1YF2 A:221-425 Q57594 221-425 TP=1,CL=1000003,CF=2001071,SF=3001742,FA=4000463
8022133 2IH2 A:244-413 P14385 244-413 8034513 2IH2 A:244-413 P14385 244-413 TP=1,CL=1000003,CF=2001071,SF=3001742,FA=4002786
8025212 1DE4 C:609-756 P02786 609-756 8037591 1DE4 C:609-756 P02786 609-756 TP=1,CL=1000000,CF=2000284,SF=3000375,FA=4000989
8026879 3BI1 A:594-750 Q04609 594-750 8039258 3BI1 A:594-750 Q04609 594-750 TP=1,CL=1000000,CF=2000284,SF=3000375,FA=4000989
8021935 3MW6 A:3-118 Q9JY98 3-118 8034315 3MW6 A:3-118 Q9JY98 3-118 TP=1,CL=1000000,CF=2001072,SF=3001743,FA=4001514
8026695 1DVO A:33-184 P29367 33-184 8039074 1DVO A:33-184 P29367 33-184 TP=1,CL=1000000,CF=2001072,SF=3001743,FA=4001514
8030427 1U7L A:5-392 P31412 5-392 8042806 1U7L A:5-392 P31412 5-392 TP=1,CL=1000003,CF=2001073,SF=3001744,FA=4003895
8098567 6XBW G:2-379 P21282 2-379 8098568 6XBW G:2-379 P21282 2-379 TP=1,CL=1000003,CF=2001073,SF=3001744,FA=4003895
8099587 6VQI G:2-376 Q5FVI6 2-376 8099588 6VQI G:2-376 Q5FVI6 2-376 TP=1,CL=1000003,CF=2001073,SF=3001744,FA=4003895
8101528 6WM4 O:2-376 P21283 2-376 8101529 6WM4 O:2-376 P21283 2-376 TP=1,CL=1000003,CF=2001073,SF=3001744,FA=4003895
8107119 7TMR O:5-392 A0A6A5PTP1 5-392 8107120 7TMR O:5-392 A0A6A5PTP1 5-392 TP=1,CL=1000003,CF=2001073,SF=3001744,FA=4003895
8020517 2G9H D:87-216 Q52T95 87-216 8032897 2G9H D:87-216 Q52T95 87-216 TP=1,CL=1000003,CF=2000097,SF=3000376,FA=4000990
8022180 1ESF A:121-233 P0A0L2 145-257 8034560 1ESF A:121-233 P0A0L2 145-257 TP=1,CL=1000003,CF=2000097,SF=3000376,FA=4000990
8022197 3SEB A:122-238 P01552 149-265 8034577 3SEB A:122-238 P01552 149-265 TP=1,CL=1000003,CF=2000097,SF=3000376,FA=4000990
8022202 1ENF A:102-213 P0A0M0 126-237 8034582 1ENF A:102-213 P0A0M0 126-237 TP=1,CL=1000003,CF=2000097,SF=3000376,FA=4000990
8022205 1FNU A:108-221 P0DJY8 138-251 8034585 1FNU A:108-221 P0DJY8 138-251 TP=1,CL=1000003,CF=2000097,SF=3000376,FA=4000990
8022206 1AN8 A:96-208 Q8NKX2 123-235 8034586 1AN8 A:96-208 Q8NKX2 123-235 TP=1,CL=1000003,CF=2000097,SF=3000376,FA=4000990
8022209 1ET9 A:96-204 P0C0I6 128-236 8034589 1ET9 A:96-204 P0C0I6 128-236 TP=1,CL=1000003,CF=2000097,SF=3000376,FA=4000990
8022212 1EU3 A:97-209 Q9RQQ5 97-209 8034592 1EU3 A:97-209 Q9RQQ5 97-209 TP=1,CL=1000003,CF=2000097,SF=3000376,FA=4000990
8025875 2Z8L A:101-204 Q9ZFS6 131-234 8038254 2Z8L A:101-204 Q9ZFS6 131-234 TP=1,CL=1000003,CF=2000097,SF=3000376,FA=4000990
8028145 1TY0 A:104-211 Q7BAE3 125-232 8040524 1TY0 A:104-211 Q7BAE3 125-232 TP=1,CL=1000003,CF=2000097,SF=3000376,FA=4000990
8028745 1V1O A:109-213 Q9ZFS5 127-231 8041124 1V1O A:109-213 Q9ZFS5 127-231 TP=1,CL=1000003,CF=2000097,SF=3000376,FA=4000990
8029553 1UNS A:121-236 P34071 148-263 8041932 1UNS A:121-236 P34071 148-263 TP=1,CL=1000003,CF=2000097,SF=3000376,FA=4000990
8030379 2IJ0 B:94-194 P06886 134-234 8042758 2IJ0 B:94-194 P06886 134-234 TP=1,CL=1000003,CF=2000097,SF=3000376,FA=4000990
8030451 2IPK D:122-239 P0A0L5 149-266 8042830 2IPK D:122-239 P0A0L5 149-266 TP=1,CL=1000003,CF=2000097,SF=3000376,FA=4000990
8044654 1YN4 A:43-141 A0A0H3K0M1 43-141 8051837 1YN4 A:43-141 A0A0H3K0M1 43-141 TP=1,CL=1000003,CF=2000097,SF=3000376,FA=4004064
8044656 1YN3 A:160-254 Q99QS1 160-254 8051838 1YN3 A:160-254 Q99QS1 160-254 TP=1,CL=1000003,CF=2000097,SF=3000376,FA=4004064
8044655 1YN5 A:42-144 A0A0H3JUK5 42-144 8051839 1YN5 A:42-144 A0A0H3JUK5 42-144 TP=1,CL=1000003,CF=2000097,SF=3000376,FA=4004064
8046437 2K3U A:31-121 A6QIG7 59-149 8101168 2K3U A:31-121 A6QIG7 59-149 TP=1,CL=1000003,CF=2001573,SF=3000376,FA=4005079
8022335 2JOV A:1-77 Q8XPF0 1-77 8034715 2JOV A:1-77 Q8XPF0 1-77 TP=1,CL=1000003,CF=2000287,SF=3000377,FA=4001784
8021857 1OQC A:13-124 Q63042 86-197 8034237 1OQC A:13-124 Q63042 86-197 TP=1,CL=1000000,CF=2000080,SF=3001745,FA=4002787
8024892 1JR8 A:7-111 Q12284 74-178 8037271 1JR8 A:7-111 Q12284 74-178 TP=1,CL=1000000,CF=2000080,SF=3001745,FA=4002787
8084638 2HJ3 A:8-108 Q8GXX0 73-173 8084639 2HJ3 A:8-108 Q8GXX0 73-173 TP=1,CL=1000000,CF=2000080,SF=3001745,FA=4002787
8084640 3MBG A:94-205 P55789 94-205 8084641 3MBG A:94-205 P55789 94-205 TP=1,CL=1000000,CF=2000080,SF=3001745,FA=4002787
8084642 4E0H A:86-188 P27882 86-188 8084643 4E0H A:86-188 P27882 86-188 TP=1,CL=1000000,CF=2000080,SF=3001745,FA=4002787
8046966 3QZY A:2-259 P41480 2-259 8103555 3QZY A:2-259 P41480 2-259 TP=1,CL=1000000,CF=2000080,SF=3001745,FA=4005390
8046967 3UST A:1-258 O92452 1-258 8103556 3UST A:1-258 O92452 1-258 TP=1,CL=1000000,CF=2000080,SF=3001745,FA=4005390
8025222 1EO0 A:1-77 P07273 1-77 8037601 1EO0 A:1-77 P07273 1-77 TP=1,CL=1000000,CF=2000284,SF=3000378,FA=4000991
8031239 1WJT A:8-97 P23881 1-90 8043617 1WJT A:8-97 P23881 1-90 TP=1,CL=1000000,CF=2000284,SF=3000378,FA=4000991
8020042 1KTW A:28-491 Q9F5I8 28-491 8032422 1KTW A:28-491 Q9F5I8 28-491 TP=1,CL=1000001,CF=2000062,SF=3001746,FA=4003143
8021426 1IA5 A:1-339 O74213 40-378 8033806 1IA5 A:1-339 O74213 40-378 TP=1,CL=1000001,CF=2000062,SF=3001746,FA=4002799
8024055 1HG8 A:25-373 Q07181 25-373 8036434 1HG8 A:25-373 Q07181 25-373 TP=1,CL=1000001,CF=2000062,SF=3001746,FA=4002799
8024462 1NHC A:33-368 P26213 33-368 8036841 1NHC A:33-368 P26213 33-368 TP=1,CL=1000001,CF=2000062,SF=3001746,FA=4002799
8025102 1OGM X:202-574 P48845 236-608 8037481 1OGM X:202-574 P48845 236-608 TP=1,CL=1000001,CF=2000062,SF=3001746,FA=4000953
8025629 1OFL A:26-506 Q46079 26-506 8038008 1OFL A:26-506 Q46079 26-506 TP=1,CL=1000001,CF=2000062,SF=3001746,FA=4002809
8026430 1GQ8 A:1-319 P83218 1-319 8038809 1GQ8 A:1-319 P83218 1-319 TP=1,CL=1000001,CF=2000062,SF=3001746,FA=4002813
8027612 1JTA A:1-361 P0C1A2 33-393 8039991 1JTA A:1-361 P0C1A2 33-393 TP=1,CL=1000001,CF=2000062,SF=3001746,FA=4002788
8027681 1K5C A:3-335 P79074 27-359 8040060 1K5C A:3-335 P79074 27-359 TP=1,CL=1000001,CF=2000062,SF=3001746,FA=4002799
8028546 1RU4 A:26-425 P0C1A7 26-425 8040925 1RU4 A:26-425 P0C1A7 26-425 TP=1,CL=1000001,CF=2000062,SF=3001746,FA=4000952
8028669 1RWR A:1-297 P12255 72-368 8041048 1RWR A:1-297 P12255 72-368 TP=1,CL=1000001,CF=2000062,SF=3001746,FA=4000955
8029782 1PXZ A:1-346 P81294 22-367 8042161 1PXZ A:1-346 P81294 22-367 TP=1,CL=1000001,CF=2000062,SF=3001746,FA=4002788
8030583 1PCL A:1-355 P04960 31-385 8042962 1PCL A:1-355 P04960 31-385 TP=1,CL=1000001,CF=2000062,SF=3001746,FA=4002788
8030586 1BN8 A:1-399 P39116 22-420 8042965 1BN8 A:1-399 P39116 22-420 TP=1,CL=1000001,CF=2000062,SF=3001746,FA=4002788
8030588 1EE6 A:1-197 Q9RHW0 28-224 8042967 1EE6 A:1-197 Q9RHW0 28-224 TP=1,CL=1000001,CF=2000062,SF=3001746,FA=4002788
8030592 1IDJ A:1-359 Q01172 21-379 8042971 1IDJ A:1-359 Q01172 21-379 TP=1,CL=1000001,CF=2000062,SF=3001746,FA=4002793
8030596 1QCX A:1-359 Q00205 21-378 8042975 1QCX A:1-359 Q00205 21-378 TP=1,CL=1000001,CF=2000062,SF=3001746,FA=4002793
8030599 1RMG A:1-422 Q00001 19-440 8042978 1RMG A:1-422 Q00001 19-440 TP=1,CL=1000001,CF=2000062,SF=3001746,FA=4002799
8030600 1BHE A:1-376 P26509 27-402 8042979 1BHE A:1-376 P26509 27-402 TP=1,CL=1000001,CF=2000062,SF=3001746,FA=4002799
8030601 1CZF A:28-362 P26214 28-362 8042980 1CZF A:28-362 P26214 28-362 TP=1,CL=1000001,CF=2000062,SF=3001746,FA=4002799
8030602 1QJV A:25-366 P0C1A8 25-366 8042981 1QJV A:25-366 P0C1A8 25-366 TP=1,CL=1000001,CF=2000062,SF=3001746,FA=4002813
8030603 1TSP A:113-666 P12528 114-667 8042982 1TSP A:113-666 P12528 114-667 TP=1,CL=1000001,CF=2000062,SF=3001746,FA=4002815
8030605 1DAB A:1-539 P14283 35-573 8042984 1DAB A:1-539 P14283 35-573 TP=1,CL=1000001,CF=2000062,SF=3001746,FA=4002821
8031716 1O88 A:1-353 P11073 23-375 8044094 1O88 A:1-353 P11073 23-375 TP=1,CL=1000001,CF=2000062,SF=3001746,FA=4002788
8067058 2IQ7 A:24-362 A1E266 24-362 8067059 2IQ7 A:24-362 A1E266 24-362 TP=1,CL=1000001,CF=2000062,SF=3001746,FA=4002799
8076368 4HWV B:26-501 A1TSQ3 26-501 8076369 4HWV B:26-501 A1TSQ3 26-501 TP=1,CL=1000001,CF=2000062,SF=3001746,FA=4002788
8076370 5OLQ C:24-449 Q8A051 24-449 8076371 5OLQ C:24-449 Q8A051 24-449 TP=1,CL=1000001,CF=2000062,SF=3001746,FA=4000952
8076374 3UW0 A:41-360 A1JJ76 41-360 8076375 3UW0 A:41-360 A1JJ76 41-360 TP=1,CL=1000001,CF=2000062,SF=3001746,FA=4002813
8076376 1XG2 A:1-317 P14280 230-546 8076377 1XG2 A:1-317 P14280 230-546 TP=1,CL=1000001,CF=2000062,SF=3001746,FA=4002813
8076378 5C1C A:29-327 G3YAL0 29-327 8076379 5C1C A:29-327 G3YAL0 29-327 TP=1,CL=1000001,CF=2000062,SF=3001746,FA=4002813
8077073 3RIQ A:133-673 G8GV21 133-673 8077074 3RIQ A:133-673 G8GV21 133-673 TP=1,CL=1000001,CF=2000062,SF=3001746,FA=4002815
8077547 2IOU G:38-572 Q3YE50 1-530 8077548 2IOU G:38-572 Q3YE50 1-530 TP=1,CL=1000001,CF=2000062,SF=3001746,FA=4002821
8079241 4C2L A:35-406 Q9UUZ2 35-406 8079242 4C2L A:35-406 Q9UUZ2 35-406 TP=1,CL=1000001,CF=2000062,SF=3001746,FA=4002799
8089107 3T9G A:1-193 B9MKT4 268-460 8089108 3T9G A:1-193 B9MKT4 268-460 TP=1,CL=1000001,CF=2000062,SF=3001746,FA=4002788
8095986 2INV A:52-450 Q3SAG3 52-450 8095987 2INV A:52-450 Q3SAG3 52-450 TP=1,CL=1000001,CF=2000062,SF=3001746,FA=4005266
8097331 5ZKU F:2-444 B8HDZ1 2-444 8097332 5ZKU F:2-444 B8HDZ1 2-444 TP=1,CL=1000001,CF=2000062,SF=3001746,FA=4005266
8097543 3VMV A:3-326 D0VP31 39-362 8097544 3VMV A:3-326 D0VP31 39-362 TP=1,CL=1000001,CF=2000062,SF=3001746,FA=4002788
8100209 2QY1 A:24-353 Q8P6Z9 24-353 8100210 2QY1 A:24-353 Q8P6Z9 24-353 TP=1,CL=1000001,CF=2000062,SF=3001746,FA=4002788
8103920 7O78 A:16-506 F0S763 22-512 8103921 7O78 A:16-506 F0S763 22-512 TP=1,CL=1000001,CF=2000062,SF=3001746,FA=4002809
8104230 7E56 A:30-365 A0A6M9BP13 30-365 8104231 7E56 A:30-365 A0A6M9BP13 30-365 TP=1,CL=1000001,CF=2000062,SF=3001746,FA=4002799
8031005 2O3B B:2-135 Q7A260 2-135 8043383 2O3B B:2-135 Q7A260 2-135 TP=1,CL=1000003,CF=2000290,SF=3000380,FA=4003180
8020857 1NC7 A:1-114 Q9X0F9 1-114 8033237 1NC7 A:1-114 Q9X0F9 1-114 TP=1,CL=1000001,CF=2001074,SF=3001747,FA=4003896
8089475 2II7 C:1-120 Q8YSC3 2-121 8089476 2II7 C:1-120 Q8YSC3 2-121 TP=1,CL=1000001,CF=2001074,SF=3001747,FA=4003896
8021454 1IAZ A:5-179 P61914 40-214 8033834 1IAZ A:5-179 P61914 40-214 TP=1,CL=1000001,CF=2000288,SF=3000379,FA=4003176
8031405 1X99 A:3-145 Q8WZC9 1-143 8043783 1X99 A:3-145 Q8WZC9 1-143 TP=1,CL=1000001,CF=2000288,SF=3000379,FA=4003102
8031896 1Y2T A:2-143 Q00022 2-143 8044274 1Y2T A:2-143 Q00022 2-143 TP=1,CL=1000001,CF=2000288,SF=3000379,FA=4003102
8032095 1GWY A:1-175 P07845 1-175 8044473 1GWY A:1-175 P07845 1-175 TP=1,CL=1000001,CF=2000288,SF=3000379,FA=4003176
8073474 2KS4 A:1-176 P81662 1-176 8073475 2KS4 A:1-176 P81662 1-176 TP=1,CL=1000001,CF=2000288,SF=3000379,FA=4003176
8073476 4TSY A:4-179 B9W5G6 4-179 8073477 4TSY A:4-179 B9W5G6 4-179 TP=1,CL=1000001,CF=2000288,SF=3000379,FA=4003176
8084055 4YLD A:1-141 A0A0M3KL30 1-141 8084056 4YLD A:1-141 A0A0M3KL30 1-141 TP=1,CL=1000001,CF=2000288,SF=3000379,FA=4003102
8084057 4Z2F A:0-141 A0A0M3KL31 1-142 8084058 4Z2F A:0-141 A0A0M3KL31 1-142 TP=1,CL=1000001,CF=2000288,SF=3000379,FA=4003102
8084059 3QDS A:1-142 F2Z266 2-143 8084060 3QDS A:1-142 F2Z266 2-143 TP=1,CL=1000001,CF=2000288,SF=3000379,FA=4003102
8025224 1F6V A:2-91 P03763 223-312 8037603 1F6V A:2-91 P03763 223-312 TP=1,CL=1000000,CF=2000289,SF=3000381,FA=4000992
8018592 1GXJ A:498-658 Q9X0R4 498-658 8018593 1GXJ A:498-649 Q9X0R4 498-649 TP=1,CL=1000003,CF=2000113,SF=3001748,FA=4004016
8018604 3IBP A:572-854 P22523 572-854 8018605 3IBP A:667-774 P22523 667-774 TP=1,CL=1000003,CF=2000113,SF=3001748,FA=4004016
8023626 1E42 A:825-937 P63010 825-937 8036006 1E42 A:825-937 P63010 825-937 TP=1,CL=1000003,CF=2000291,SF=3000382,FA=4001787
8027031 1PZD A:763-874 P53620 763-874 8039410 1PZD A:763-874 P53620 763-874 TP=1,CL=1000003,CF=2000291,SF=3000382,FA=4001520
8027949 1R4X A:763-873 Q9Y678 763-873 8040328 1R4X A:763-873 Q9Y678 763-873 TP=1,CL=1000003,CF=2000291,SF=3000382,FA=4001520
8028378 1KYF A:825-938 P17427 825-938 8040757 1KYF A:825-938 P17427 825-938 TP=1,CL=1000003,CF=2000291,SF=3000382,FA=4001787
8022814 1Z67 A:3-131 A0A384K8I9 3-131 8035194 1Z67 A:3-131 A0A384K8I9 3-131 TP=1,CL=1000000,CF=2001076,SF=3001749,FA=4001516
8022585 1YVU A:165-268 O67434 165-268 8034965 1YVU A:165-268 O67434 165-268 TP=1,CL=1000001,CF=2000090,SF=3001750,FA=4000853
8027982 1R4K A:297-464 Q32KD4 331-498 8040361 1R4K A:297-464 Q32KD4 331-498 TP=1,CL=1000001,CF=2000090,SF=3001750,FA=4000853
8028228 1U04 A:152-323 Q8U3D2 152-323 8040607 1U04 A:152-323 Q8U3D2 152-323 TP=1,CL=1000001,CF=2000090,SF=3001750,FA=4000853
8029156 1VYN A:4-120 Q9VUQ5 601-717 8041535 1VYN A:4-120 Q9VUQ5 601-717 TP=1,CL=1000001,CF=2000090,SF=3001750,FA=4000853
8053604 4KRF A:225-348 Q9UL18 225-348 8053607 4KRF A:225-348 Q9UL18 225-348 TP=1,CL=1000001,CF=2000090,SF=3001750,FA=4000853
8053615 5VM9 A:228-351 Q9H9G7 228-351 8053619 5VM9 A:228-351 Q9H9G7 228-351 TP=1,CL=1000001,CF=2000090,SF=3001750,FA=4000853
8053631 4NCB A:176-268 Q746M7 176-268 8053635 4NCB A:176-268 Q746M7 176-268 TP=1,CL=1000001,CF=2000090,SF=3001750,FA=4000853
8053639 5GUH A:315-430 A8D8P8 315-430 8053644 5GUH A:315-430 A8D8P8 315-430 TP=1,CL=1000001,CF=2000090,SF=3001750,FA=4000853
8053649 5G5S A:162-259 Q58717 162-259 8053654 5G5S A:162-259 Q58717 162-259 TP=1,CL=1000001,CF=2000090,SF=3001750,FA=4000853
8053658 4Z4D A:227-350 Q9UKV8 227-350 8053659 4Z4D A:227-350 Q9UKV8 227-350 TP=1,CL=1000001,CF=2000090,SF=3001750,FA=4000853
8053663 4F1N A:495-668 A7TMA9 495-668 8053672 4F1N A:513-668 A7TMA9 513-668 TP=1,CL=1000001,CF=2000090,SF=3001750,FA=4000853
8053678 5I4A C:152-210 H2J4R4 152-210 8053684 5I4A C:152-210 H2J4R4 152-210 TP=1,CL=1000001,CF=2000090,SF=3001750,FA=4000853
8100249 3O7X A:387-501 Q8TC59 387-501 8100250 3O7X A:387-501 Q8TC59 387-501 TP=1,CL=1000001,CF=2000090,SF=3001750,FA=4000853
8100397 2L5C A:266-399 Q96J94 266-399 8100398 2L5C A:266-399 Q96J94 266-399 TP=1,CL=1000001,CF=2000090,SF=3001750,FA=4000853
8019938 1K18 A:1-31 P09884 1347-1377 8032318 1K18 A:1-31 P09884 1347-1377 TP=1,CL=1000004,CF=2001077,SF=3001751,FA=4003897
8021080 1NN4 A:1-146 P37351 1-146 8033460 1NN4 A:1-146 P37351 1-146 TP=1,CL=1000002,CF=2000292,SF=3000383,FA=4000476
8021447 1O1X A:1-143 Q9X0G9 1-143 8033827 1O1X A:1-143 Q9X0G9 1-143 TP=1,CL=1000002,CF=2000292,SF=3000383,FA=4000476
8025439 2VVP A:3-159 P9WKD7 3-159 8037818 2VVP A:3-159 P9WKD7 3-159 TP=1,CL=1000002,CF=2000292,SF=3000383,FA=4000476
8047532 3C5Y A:1-210 A4XEL3 1-210 8053335 3C5Y A:1-163 A4XEL3 1-163 TP=1,CL=1000002,CF=2000292,SF=3000383,FA=4005682
8047533 2PPW B:1-208 A0A0H2UNJ8 1-208 8053336 2PPW B:1-163 A0A0H2UNJ8 1-163 TP=1,CL=1000002,CF=2000292,SF=3000383,FA=4005682
8047534 3ONO A:1-210 Q87K18 1-210 8053337 3ONO A:1-162 Q87K18 1-162 TP=1,CL=1000002,CF=2000292,SF=3000383,FA=4005682
8047535 4U8F A:1-212 Q8E369 1-212 8053338 4U8F A:1-163 Q8E369 1-163 TP=1,CL=1000002,CF=2000292,SF=3000383,FA=4005682
8080545 3K7O B:3-152 Q4CQE2 3-152 8080546 3K7O B:3-152 Q4CQE2 3-152 TP=1,CL=1000002,CF=2000292,SF=3000383,FA=4000476
8080547 4EM8 A:2-143 Q2GK74 2-143 8080548 4EM8 A:2-143 Q2GK74 2-143 TP=1,CL=1000002,CF=2000292,SF=3000383,FA=4000476
8080549 6MU0 A:1-151 P47636 1-151 8080550 6MU0 A:1-151 P47636 1-151 TP=1,CL=1000002,CF=2000292,SF=3000383,FA=4000476
8080551 3QD5 B:4-163 P0CL19 4-163 8080552 3QD5 B:4-163 P0CL19 4-163 TP=1,CL=1000002,CF=2000292,SF=3000383,FA=4000476
8080553 5IFZ A:14-142 Q8YCV4 14-142 8080554 5IFZ A:14-142 Q8YCV4 14-142 TP=1,CL=1000002,CF=2000292,SF=3000383,FA=4000476
8095422 6FXW A:4-156 A4I3S4 1-153 8095423 6FXW A:4-156 A4I3S4 1-153 TP=1,CL=1000002,CF=2000292,SF=3000383,FA=4000476
8095474 6FXS B:5-153 Q384D1 2-150 8095475 6FXS B:5-153 Q384D1 2-150 TP=1,CL=1000002,CF=2000292,SF=3000383,FA=4000476
8095570 6FXL D:1-153 Q4DBP9 1-153 8095571 6FXL D:1-153 Q4DBP9 1-153 TP=1,CL=1000002,CF=2000292,SF=3000383,FA=4000476
8029774 1VK6 A:97-125 P32664 97-125 8042153 1VK6 A:97-125 P32664 97-125 TP=1,CL=1000004,CF=2000112,SF=3001752,FA=4002792
8028570 1L1C A:1-55 P39805 1-55 8040949 1L1C A:1-55 P39805 1-55 TP=1,CL=1000001,CF=2000001,SF=3000384,FA=4001788
8029353 1AUU A:1-55 P15401 1-55 8041732 1AUU A:1-55 P15401 1-55 TP=1,CL=1000001,CF=2000001,SF=3000384,FA=4001788
8031746 1XQB A:1-151 P44740 1-151 8044124 1XQB A:1-151 P44740 1-151 TP=1,CL=1000001,CF=2000073,SF=3001753,FA=4003898
8054395 3OKX A:6-164 Q6NDF6 6-164 8054396 3OKX A:6-164 Q6NDF6 6-164 TP=1,CL=1000001,CF=2000073,SF=3001753,FA=4003898
8054397 2NV4 A:1-133 O29998 1-133 8054398 2NV4 A:1-133 O29998 1-133 TP=1,CL=1000001,CF=2000073,SF=3001753,FA=4003898
8026134 2BSK A:13-85 Q9Y5J7 13-85 8038513 2BSK A:13-85 Q9Y5J7 13-85 TP=1,CL=1000004,CF=2000293,SF=3000385,FA=4000477
8026135 2BSK B:13-77 P62072 13-77 8038514 2BSK B:13-77 P62072 13-77 TP=1,CL=1000004,CF=2000293,SF=3000385,FA=4000477
8082622 3DXR B:15-83 P87108 15-83 8082623 3DXR B:15-83 P87108 15-83 TP=1,CL=1000004,CF=2000293,SF=3000385,FA=4000477
8022451 1PUG A:11-104 P0A8B5 11-104 8034831 1PUG A:11-104 P0A8B5 11-104 TP=1,CL=1000003,CF=2000295,SF=3000386,FA=4003186
8030254 1J8B A:7-98 P44711 7-98 8042633 1J8B A:7-98 P44711 7-98 TP=1,CL=1000003,CF=2000295,SF=3000386,FA=4003186
8075143 1YBX A:13-103 A3DHB8 13-103 8075144 1YBX A:13-103 A3DHB8 13-103 TP=1,CL=1000003,CF=2000295,SF=3000386,FA=4003186
8075147 3F42 A:1-92 O24876 1-92 8075148 3F42 A:1-92 O24876 1-92 TP=1,CL=1000003,CF=2000295,SF=3000386,FA=4003186
8020343 1VRM A:44-352 Q9X1N9 44-352 8032723 1VRM A:44-352 Q9X1N9 44-352 TP=1,CL=1000003,CF=2000235,SF=3001754,FA=4003899
8022603 2O34 A:2-248 Q72D34 2-248 8034983 2O34 A:2-248 Q72D34 2-248 TP=1,CL=1000003,CF=2000235,SF=3001754,FA=4002215
8089545 4IFW A:6-340 O83774 28-362 8089546 4IFW A:6-340 O83774 28-362 TP=1,CL=1000003,CF=2000235,SF=3001754,FA=4003899
8096671 5MGY H:44-348 A0A2N8RKH1 1-305 8096672 5MGY H:44-348 A0A2N8RKH1 1-305 TP=1,CL=1000003,CF=2000235,SF=3001754,FA=4003899
8097119 6NXI A:20-332 A5F5Y3 20-332 8097120 6NXI A:20-332 A5F5Y3 20-332 TP=1,CL=1000003,CF=2000235,SF=3001754,FA=4003899
8101510 2O18 C:13-330 P0AB85 32-349 8101511 2O18 C:13-330 P0AB85 32-349 TP=1,CL=1000003,CF=2000235,SF=3001754,FA=4003899
8101540 3PND C:26-348 P41780 26-348 8101541 3PND C:26-348 P41780 26-348 TP=1,CL=1000003,CF=2000235,SF=3001754,FA=4003899
8106879 7MGT A:5-340 A0A7Z2ENR6 27-362 8106880 7MGT A:5-340 A0A7Z2ENR6 27-362 TP=1,CL=1000003,CF=2000235,SF=3001754,FA=4003899
8027074 3BRJ A:6-172 Q87SQ4 6-172 8039453 3BRJ A:6-172 Q87SQ4 6-172 TP=1,CL=1000000,CF=2001079,SF=3001755,FA=4001519
8027372 3C8G B:3-168 Q83Q96 3-168 8039751 3C8G B:3-168 Q83Q96 3-168 TP=1,CL=1000000,CF=2001079,SF=3001755,FA=4001519
8025227 1KJS A:2-74 P01031 679-751 8037606 1KJS A:2-74 P01031 679-751 TP=1,CL=1000000,CF=2000294,SF=3000387,FA=4000993
8025230 1C5A A:1-66 P01032 1-66 8037609 1C5A A:1-66 P01032 1-66 TP=1,CL=1000000,CF=2000294,SF=3000387,FA=4000993
8070210 4WB2 C:679-750 P06684 679-750 8070211 4WB2 C:679-750 P06684 679-750 TP=1,CL=1000000,CF=2000294,SF=3000387,FA=4000993
8094938 6JV8 A:2-77 P08650 680-755 8094939 6JV8 A:2-77 P08650 680-755 TP=1,CL=1000000,CF=2000294,SF=3000387,FA=4000993
8022048 1JJ2 1:1-49 P22452 2-50 8034428 1JJ2 1:1-49 P22452 2-50 TP=4,CL=1000000,CF=2001080,SF=3001756,FA=4001518
8078548 3J6X 79:2-51 P04650 2-51 8078549 3J6X 79:2-51 P04650 2-51 TP=4,CL=1000000,CF=2001080,SF=3001756,FA=4001518
8095594 6R6P l:2-51 G1SYU7 2-51 8095595 6R6P l:2-51 G1SYU7 2-51 TP=4,CL=1000000,CF=2001080,SF=3001756,FA=4001518
8095596 6SGC l2:2-51 G1TTN1 2-51 8095597 6SGC l2:2-51 G1TTN1 2-51 TP=4,CL=1000000,CF=2001080,SF=3001756,FA=4001518
8095602 6Y57 Ll:2-51 P62891 2-51 8095603 6Y57 Ll:2-51 P62891 2-51 TP=4,CL=1000000,CF=2001080,SF=3001756,FA=4001518
8096889 3J7Q l:2-51 A0A4X1VIM4 2-51 8096890 3J7Q l:2-51 A0A4X1VIM4 2-51 TP=4,CL=1000000,CF=2001080,SF=3001756,FA=4001518
8097031 5XY3 l:2-51 A2D9N4 2-51 8097032 5XY3 l:2-51 A2D9N4 2-51 TP=4,CL=1000000,CF=2001080,SF=3001756,FA=4001518
8097351 3JBP Ae:2-51 C0H4H3 2-51 8097352 3JBP Ae:2-51 C0H4H3 2-51 TP=4,CL=1000000,CF=2001080,SF=3001756,FA=4001518
8097699 3JCS l:2-51 E9BCX6 2-51 8097700 3JCS l:2-51 E9BCX6 2-51 TP=4,CL=1000000,CF=2001080,SF=3001756,FA=4001518
8098011 3J7O l:2-51 K7GP63 2-51 8098012 3J7O l:2-51 K7GP63 2-51 TP=4,CL=1000000,CF=2001080,SF=3001756,FA=4001518
8098119 4V6W Cl:2-51 O16130 2-51 8098120 4V6W Cl:2-51 O16130 2-51 TP=4,CL=1000000,CF=2001080,SF=3001756,FA=4001518
8098867 6SWA j:2-51 Q505A8 2-51 8098868 6SWA j:2-51 Q505A8 2-51 TP=4,CL=1000000,CF=2001080,SF=3001756,FA=4001518
8099475 5T5H q:2-51 Q4DVC6 2-51 8099476 5T5H q:2-51 Q4DVC6 2-51 TP=4,CL=1000000,CF=2001080,SF=3001756,FA=4001518
8099553 4V8M Bq:2-51 Q57UJ8 2-51 8099554 4V8M Bq:2-51 Q57UJ8 2-51 TP=4,CL=1000000,CF=2001080,SF=3001756,FA=4001518
8099597 4V3P Lo:1-51 Q5I7K7 1-51 8099598 4V3P Lo:1-51 Q5I7K7 1-51 TP=4,CL=1000000,CF=2001080,SF=3001756,FA=4001518
8099643 6TH6 Bi:2-51 Q5JGT6 2-51 8099644 6TH6 Bi:2-51 Q5JGT6 2-51 TP=4,CL=1000000,CF=2001080,SF=3001756,FA=4001518
8100265 4V6U Bf:1-51 Q8U3S6 1-51 8100266 4V6U Bf:1-51 Q8U3S6 1-51 TP=4,CL=1000000,CF=2001080,SF=3001756,FA=4001518
8105645 7OSM eL39:2-51 A0A6L1ASX0 2-51 8105646 7OSM eL39:2-51 A0A6L1ASX0 2-51 TP=4,CL=1000000,CF=2001080,SF=3001756,FA=4001518
8105817 7LS2 f2:2-51 P62892 2-51 8105818 7LS2 f2:2-51 P62892 2-51 TP=4,CL=1000000,CF=2001080,SF=3001756,FA=4001518
8105899 7R81 n1:2-51 Q7S2X9 2-51 8105900 7R81 n1:2-51 Q7S2X9 2-51 TP=4,CL=1000000,CF=2001080,SF=3001756,FA=4001518
8106281 7OLD Ll:2-51 Q2H9R2 2-51 8106282 7OLD Ll:2-51 Q2H9R2 2-51 TP=4,CL=1000000,CF=2001080,SF=3001756,FA=4001518
8106598 7QEP O9:2-51 Q8SQP8 2-51 8106599 7QEP O9:2-51 Q8SQP8 2-51 TP=4,CL=1000000,CF=2001080,SF=3001756,FA=4001518
8106636 7CPV Ll:2-51 Q9CQD0 2-51 8106637 7CPV Ll:2-51 Q9CQD0 2-51 TP=4,CL=1000000,CF=2001080,SF=3001756,FA=4001518
8107079 6AZ3 l:2-51 A0A3Q8IAG7 2-51 8107080 6AZ3 l:2-51 A0A3Q8IAG7 2-51 TP=4,CL=1000000,CF=2001080,SF=3001756,FA=4001518
8107107 7PWG l:2-51 A0A644EZB9 2-51 8107108 7PWG l:2-51 A0A644EZB9 2-51 TP=4,CL=1000000,CF=2001080,SF=3001756,FA=4001518
8107479 7Q0R AM:2-51 A0A1D8PDT4 2-51 8107480 7Q0R AM:2-51 A0A1D8PDT4 2-51 TP=4,CL=1000000,CF=2001080,SF=3001756,FA=4001518
8019121 3SHW A:421-502 Q07157 421-502 8019122 3SHW A:421-502 Q07157 421-502 TP=1,CL=1000001,CF=2000296,SF=3000388,FA=4001790
8020062 1T2M A:2-93 P55196 1003-1094 8032442 1T2M A:2-93 P55196 1003-1094 TP=1,CL=1000001,CF=2000296,SF=3000388,FA=4001790
8020183 1TP5 A:302-402 P31016 302-402 8032563 1TP5 A:302-402 P31016 302-402 TP=1,CL=1000001,CF=2000296,SF=3000388,FA=4001790
8020320 1G9O A:11-99 O14745 11-99 8032700 1G9O A:11-99 O14745 11-99 TP=1,CL=1000001,CF=2000296,SF=3000388,FA=4001790
8020694 1VA8 A:8-107 Q9JLB2 236-335 8033074 1VA8 A:8-107 Q9JLB2 236-335 TP=1,CL=1000001,CF=2000296,SF=3000388,FA=4001790
8020749 1WF8 A:8-101 Q9ULJ8 500-593 8033129 1WF8 A:8-101 Q9ULJ8 500-593 TP=1,CL=1000001,CF=2000296,SF=3000388,FA=4001790
8020758 1WI4 A:8-103 Q9WV89 12-107 8033138 1WI4 A:8-103 Q9WV89 12-107 TP=1,CL=1000001,CF=2000296,SF=3000388,FA=4001790
8020882 1NF3 C:131-253 Q9JK83 131-253 8033262 1NF3 C:131-253 Q9JK83 131-253 TP=1,CL=1000001,CF=2000296,SF=3000388,FA=4001790
8021234 1X5N A:8-108 Q9Y6N9 201-301 8033614 1X5N A:8-108 Q9Y6N9 201-301 TP=1,CL=1000001,CF=2000296,SF=3000388,FA=4001790
8021237 1X5Q A:8-104 Q14160 718-814 8033617 1X5Q A:8-104 Q14160 718-814 TP=1,CL=1000001,CF=2000296,SF=3000388,FA=4001790
8021258 1X6D A:8-113 Q14005 1103-1208 8033638 1X6D A:8-113 Q14005 1103-1208 TP=1,CL=1000001,CF=2000296,SF=3000388,FA=4001802
8021574 1IHJ A:12-105 Q24008 12-105 8033954 1IHJ A:12-105 Q24008 12-105 TP=1,CL=1000001,CF=2000296,SF=3000388,FA=4001790
8021777 1Y7N A:12-90 Q02410 745-823 8034157 1Y7N A:12-90 Q02410 745-823 TP=1,CL=1000001,CF=2000296,SF=3000388,FA=4001790
8021828 2HGA A:23-125 O27421 208-310 8034208 2HGA A:23-125 O27421 208-310 TP=1,CL=1000001,CF=2000296,SF=3000388,FA=4001691
8022024 2I6V A:219-305 P45777 219-305 8034404 2I6V A:219-305 P45777 219-305 TP=1,CL=1000001,CF=2000296,SF=3000388,FA=4001685
8023098 1FC9 A:157-248 O04073 157-248 8035478 1FC9 A:157-248 O04073 157-248 TP=1,CL=1000001,CF=2000296,SF=3000388,FA=4002827
8023714 1ZOK A:221-313 Q62696 221-313 8036094 1ZOK A:221-313 Q62696 221-313 TP=1,CL=1000001,CF=2000296,SF=3000388,FA=4001790
8023888 1ZUB A:597-705 Q9JIR4 597-705 8036268 1ZUB A:597-705 Q9JIR4 597-705 TP=1,CL=1000001,CF=2000296,SF=3000388,FA=4001790
8023974 1MC7 A:1-95 P51141 251-345 8036353 1MC7 A:1-95 P51141 251-345 TP=1,CL=1000001,CF=2000296,SF=3000388,FA=4001790
8024317 1N7E A:667-761 P97879 667-761 8036696 1N7E A:667-761 P97879 667-761 TP=1,CL=1000001,CF=2000296,SF=3000388,FA=4001790
8025387 1K32 A:763-853 P96086 763-853 8037766 1K32 A:763-853 P96086 763-853 TP=1,CL=1000001,CF=2000296,SF=3000388,FA=4002827
8025916 2Z9I A:227-314 O53896 375-462 8038295 2Z9I A:227-314 O53896 375-462 TP=1,CL=1000001,CF=2001495,SF=3000388,FA=4002154
8026181 1D5G A:1-96 Q12923 1361-1456 8038560 1D5G A:1-96 Q12923 1361-1456 TP=1,CL=1000001,CF=2000296,SF=3000388,FA=4001790
8026358 1GM1 A:9-102 Q64512 1351-1444 8038737 1GM1 A:9-102 Q64512 1351-1444 TP=1,CL=1000001,CF=2000296,SF=3000388,FA=4001790
8026511 2BYG A:190-283 Q15700 190-283 8038890 2BYG A:190-283 Q15700 190-283 TP=1,CL=1000001,CF=2000296,SF=3000388,FA=4001790
8026865 2CS5 A:8-113 P29074 507-612 8039244 2CS5 A:8-113 P29074 507-612 TP=1,CL=1000001,CF=2000296,SF=3000388,FA=4001790
8026880 2CSJ A:8-111 Q9Z0U1 1-104 8039259 2CSJ A:8-111 Q9Z0U1 1-104 TP=1,CL=1000001,CF=2000296,SF=3000388,FA=4001790
8026886 2CSS A:8-115 Q86UR5 585-692 8039265 2CSS A:8-115 Q86UR5 585-692 TP=1,CL=1000001,CF=2000296,SF=3000388,FA=4001790
8027239 1Q3O A:584-687 Q9WV48 656-759 8039618 1Q3O A:584-687 Q9WV48 656-759 TP=1,CL=1000001,CF=2000296,SF=3000388,FA=4001790
8027820 1KEF A:1-93 P78352 62-154 8040199 1KEF A:1-93 P78352 62-154 TP=1,CL=1000001,CF=2000296,SF=3000388,FA=4001790
8028006 2F0A A:252-340 P51142 252-340 8040385 2F0A A:252-340 P51142 252-340 TP=1,CL=1000001,CF=2000296,SF=3000388,FA=4001790
8028020 1R6J A:197-273 O00560 197-273 8040399 1R6J A:197-273 O00560 197-273 TP=1,CL=1000001,CF=2000296,SF=3000388,FA=4001790
8028175 2F5Y A:19-95 P49796 300-376 8040554 2F5Y A:19-95 P49796 300-376 TP=1,CL=1000001,CF=2000296,SF=3000388,FA=4001790
8028242 1RGW A:1-85 O75112 1-85 8040621 1RGW A:1-85 O75112 1-85 TP=1,CL=1000001,CF=2000296,SF=3000388,FA=4001790
8028373 1KY9 A:260-353 P0C0V0 286-379 8040752 1KY9 A:260-353 P0C0V0 286-379 TP=1,CL=1000001,CF=2001495,SF=3000388,FA=4002154
8028431 2FE5 A:223-314 Q92796 223-314 8040810 2FE5 A:223-314 Q92796 223-314 TP=1,CL=1000001,CF=2000296,SF=3000388,FA=4001790
8028767 1RZX A:156-253 O97111 156-253 8041146 1RZX A:156-253 O97111 156-253 TP=1,CL=1000001,CF=2000296,SF=3000388,FA=4001790
8028788 1V5L A:8-97 O70209 4-93 8041167 1V5L A:8-97 O70209 4-93 TP=1,CL=1000001,CF=2000296,SF=3000388,FA=4001790
8028789 2FNE A:1955-2042 O75970 1983-2070 8041168 2FNE A:1955-2042 O75970 1983-2070 TP=1,CL=1000001,CF=2000296,SF=3000388,FA=4001790
8028794 1V5Q A:8-116 Q925T6 461-569 8041173 1V5Q A:8-116 Q925T6 461-569 TP=1,CL=1000001,CF=2000296,SF=3000388,FA=4001790
8028803 1V62 A:8-111 Q9C0E4 238-341 8041182 1V62 A:8-111 Q9C0E4 238-341 TP=1,CL=1000001,CF=2000296,SF=3000388,FA=4001790
8028808 1V6B A:8-116 Q9ES64 742-850 8041187 1V6B A:8-116 Q9ES64 742-850 TP=1,CL=1000001,CF=2000296,SF=3000388,FA=4001790
8028850 1LCY A:226-325 O43464 359-458 8041229 1LCY A:226-325 O43464 359-458 TP=1,CL=1000001,CF=2001495,SF=3000388,FA=4002154
8028857 1VAE A:8-105 Q8BWR8 506-603 8041236 1VAE A:8-105 Q8BWR8 506-603 TP=1,CL=1000001,CF=2000296,SF=3000388,FA=4001790
8028865 1VB7 A:8-88 Q8R1G6 3-83 8041244 1VB7 A:8-88 Q8R1G6 3-83 TP=1,CL=1000001,CF=2000296,SF=3000388,FA=4001790
8029354 1PDR A:460-555 Q12959 460-555 8041733 1PDR A:460-555 Q12959 460-555 TP=1,CL=1000001,CF=2000296,SF=3000388,FA=4001790
8029355 1KWA A:487-572 O14936 487-572 8041734 1KWA A:487-572 O14936 487-572 TP=1,CL=1000001,CF=2000296,SF=3000388,FA=4001790
8029358 1QAV A:75-164 Q61234 75-164 8041737 1QAV A:75-164 Q61234 75-164 TP=1,CL=1000001,CF=2000296,SF=3000388,FA=4001790
8029359 1QAU A:14-125 P29476 14-125 8041738 1QAU A:14-125 P29476 14-125 TP=1,CL=1000001,CF=2000296,SF=3000388,FA=4001790
8029404 1UFX A:8-97 Q9P202 815-904 8041783 1UFX A:8-97 Q9P202 815-904 TP=1,CL=1000001,CF=2000296,SF=3000388,FA=4001790
8029419 1UHP A:7-101 Q9UPQ7 245-339 8041798 1UHP A:7-101 Q9UPQ7 245-339 TP=1,CL=1000001,CF=2000296,SF=3000388,FA=4001790
8029443 1UIT A:8-111 Q8TDM6 1336-1439 8041822 1UIT A:8-111 Q8TDM6 1336-1439 TP=1,CL=1000001,CF=2000296,SF=3000388,FA=4001790
8029455 1UJD A:8-111 Q9Y6V0 4489-4592 8041834 1UJD A:8-111 Q9Y6V0 4489-4592 TP=1,CL=1000001,CF=2000296,SF=3000388,FA=4001790
8029512 1UM1 A:8-104 Q96JH8 973-1069 8041891 1UM1 A:8-104 Q96JH8 973-1069 TP=1,CL=1000001,CF=2000296,SF=3000388,FA=4001790
8029752 2H3L A:1317-1412 Q96RT1 1317-1412 8042131 2H3L A:1317-1412 Q96RT1 1317-1412 TP=1,CL=1000001,CF=2000296,SF=3000388,FA=4001790
8030076 1TE0 A:255-354 P0AEE3 255-354 8042455 1TE0 A:255-354 P0AEE3 255-354 TP=1,CL=1000001,CF=2001495,SF=3000388,FA=4002154
8030933 1M5Z A:16-106 P97879 980-1070 8043312 1M5Z A:16-106 P97879 980-1070 TP=1,CL=1000001,CF=2000296,SF=3000388,FA=4001790
8031106 1WF7 A:8-97 Q8CI51 5-94 8043484 1WF7 A:8-97 Q8CI51 5-94 TP=1,CL=1000001,CF=2000296,SF=3000388,FA=4001790
8031110 1WFG A:8-125 Q9UQ26 637-754 8043488 1WFG A:8-125 Q9UQ26 637-754 TP=1,CL=1000001,CF=2000296,SF=3000388,FA=4001790
8031128 1WG6 A:8-121 Q9CSB4 478-591 8043506 1WG6 A:8-121 Q9CSB4 478-591 TP=1,CL=1000001,CF=2000296,SF=3000388,FA=4001790
8031129 1WFV A:8-97 Q86UL8 1141-1230 8043507 1WFV A:8-97 Q86UL8 1141-1230 TP=1,CL=1000001,CF=2000296,SF=3000388,FA=4001790
8031169 1WHD A:18-94 Q9DC04 18-94 8043547 1WHD A:18-94 Q9DC04 18-94 TP=1,CL=1000001,CF=2000296,SF=3000388,FA=4001790
8031186 1WI2 A:8-98 Q9CZG9 37-127 8043564 1WI2 A:8-98 Q9CZG9 37-127 TP=1,CL=1000001,CF=2000296,SF=3000388,FA=4001790
8031195 1WIF A:8-120 Q9D9M4 8-120 8043573 1WIF A:8-120 Q9D9M4 8-120 TP=1,CL=1000001,CF=2000296,SF=3000388,FA=4001790
8031226 1WJL A:8-90 Q9JKS4 1-83 8043604 1WJL A:8-90 Q9JKS4 1-83 TP=1,CL=1000001,CF=2000296,SF=3000388,FA=4001790
8061498 2YT8 A:8-94 O96018 483-569 8061499 2YT8 A:8-94 O96018 483-569 TP=1,CL=1000001,CF=2000296,SF=3000388,FA=4001790
8061500 2HE4 A:147-230 Q15599 147-230 8061501 2HE4 A:147-230 Q15599 147-230 TP=1,CL=1000001,CF=2000296,SF=3000388,FA=4001790
8061504 4F8K A:7-106 Q9JIL4 7-106 8061505 4F8K A:7-106 Q9JIL4 7-106 TP=1,CL=1000001,CF=2000296,SF=3000388,FA=4001790
8061506 2EGK C:98-187 Q8R4T5 98-187 8061507 2EGK C:98-187 Q8R4T5 98-187 TP=1,CL=1000001,CF=2000296,SF=3000388,FA=4001790
8061508 2PNT B:98-192 Q7Z6J2 98-192 8061509 2PNT B:98-192 Q7Z6J2 98-192 TP=1,CL=1000001,CF=2000296,SF=3000388,FA=4001790
8061510 2EEI A:8-100 Q5T2W1 132-224 8061511 2EEI A:8-100 Q5T2W1 132-224 TP=1,CL=1000001,CF=2000296,SF=3000388,FA=4001790
8062273 2V90 C:247-339 Q86UT5 327-419 8062274 2V90 C:247-339 Q86UT5 327-419 TP=1,CL=1000001,CF=2000296,SF=3000388,FA=4001790
8062275 5ELQ A:41-134 Q8K4V4 39-132 8062276 5ELQ A:41-134 Q8K4V4 39-132 TP=1,CL=1000001,CF=2000296,SF=3000388,FA=4001790
8062277 5TYT A:40-126 O15085 40-126 8062278 5TYT A:40-126 O15085 40-126 TP=1,CL=1000001,CF=2000296,SF=3000388,FA=4001790
8062281 2EEH A:8-94 Q9H5P4 81-167 8062282 2EEH A:8-94 Q9H5P4 81-167 TP=1,CL=1000001,CF=2000296,SF=3000388,FA=4001790
8062291 2PKT A:1-87 O00151 1-87 8062292 2PKT A:1-87 O00151 1-87 TP=1,CL=1000001,CF=2000296,SF=3000388,FA=4001790
8062293 3DJ3 D:13-111 Q9DBG9 13-111 8062294 3DJ3 D:13-111 Q9DBG9 13-111 TP=1,CL=1000001,CF=2000296,SF=3000388,FA=4001790
8062295 3SFJ A:11-113 O14907 10-112 8062296 3SFJ A:11-113 O14907 10-112 TP=1,CL=1000001,CF=2000296,SF=3000388,FA=4001790
8062299 5WOU A:1-94 Q7KRY7 726-819 8062300 5WOU A:1-94 Q7KRY7 726-819 TP=1,CL=1000001,CF=2000296,SF=3000388,FA=4001790
8062303 4Q2O A:1-84 P50479 1-84 8062304 4Q2O A:1-84 P50479 1-84 TP=1,CL=1000001,CF=2000296,SF=3000388,FA=4001790
8062309 2Z17 A:11-104 O60759 70-163 8062310 2Z17 A:11-104 O60759 70-163 TP=1,CL=1000001,CF=2000296,SF=3000388,FA=4001790
8062311 2OMJ A:5-89 Q9NZN5 67-151 8062312 2OMJ A:5-89 Q9NZN5 67-151 TP=1,CL=1000001,CF=2000296,SF=3000388,FA=4001790
8062313 3PS4 B:965-1057 Q9Y2H9 965-1057 8062314 3PS4 B:965-1057 Q9Y2H9 965-1057 TP=1,CL=1000001,CF=2000296,SF=3000388,FA=4001790
8062325 2KQF A:2-96 Q6P0Q8 1099-1193 8062326 2KQF A:2-96 Q6P0Q8 1099-1193 TP=1,CL=1000001,CF=2000296,SF=3000388,FA=4001790
8062327 2W7R A:3-94 O15021 1140-1231 8062328 2W7R A:3-94 O15021 1140-1231 TP=1,CL=1000001,CF=2000296,SF=3000388,FA=4001790
8062333 3SOE A:601-683 Q5TCQ9 576-658 8062334 3SOE A:601-683 Q5TCQ9 576-658 TP=1,CL=1000001,CF=2000296,SF=3000388,FA=4001790
8062335 5OVA A:580-674 Q9JLU4 570-664 8062336 5OVA A:580-674 Q9JLU4 570-664 TP=1,CL=1000001,CF=2000296,SF=3000388,FA=4001790
8062343 2UZC A:1-85 Q96HC4 1-85 8062344 2UZC A:1-85 Q96HC4 1-85 TP=1,CL=1000001,CF=2000296,SF=3000388,FA=4001790
8062500 2EJY A:69-153 Q00013 69-153 8062501 2EJY A:69-153 Q00013 69-153 TP=1,CL=1000001,CF=2000296,SF=3000388,FA=4001790
8062502 3O46 A:136-219 Q5T2T1 136-219 8062503 3O46 A:136-219 Q5T2T1 136-219 TP=1,CL=1000001,CF=2000296,SF=3000388,FA=4001790
8062504 2E7K A:8-85 Q14168 163-240 8062505 2E7K A:8-85 Q14168 163-240 TP=1,CL=1000001,CF=2000296,SF=3000388,FA=4001790
8062516 3B76 A:408-498 Q8TBB1 504-594 8062517 3B76 A:408-498 Q8TBB1 504-594 TP=1,CL=1000001,CF=2000296,SF=3000388,FA=4001790
8084827 1UEQ A:8-118 Q86UL8 412-522 8084828 1UEQ A:8-118 Q86UL8 412-522 TP=1,CL=1000001,CF=2000296,SF=3000388,FA=4001790
8084831 6GBD A:1-114 Q64512 1475-1588 8084832 6GBD A:1-114 Q64512 1475-1588 TP=1,CL=1000001,CF=2000296,SF=3000388,FA=4001790
8084833 1WHA A:8-99 Q14160 860-951 8084834 1WHA A:8-99 Q14160 860-951 TP=1,CL=1000001,CF=2000296,SF=3000388,FA=4001790
8084841 5XBF B:451-542 Q9Y6N9 451-542 8084842 5XBF B:451-542 Q9Y6N9 451-542 TP=1,CL=1000001,CF=2000296,SF=3000388,FA=4001790
8084867 2IWO A:1832-1923 O75970 1860-1951 8084868 2IWO A:1832-1923 O75970 1860-1951 TP=1,CL=1000001,CF=2000296,SF=3000388,FA=4001790
8084905 3CYY B:183-263 Q07157 183-263 8084906 3CYY B:183-263 Q07157 183-263 TP=1,CL=1000001,CF=2000296,SF=3000388,FA=4001790
8087152 2VSV A:514-594 Q8IUC4 514-594 8087153 2VSV A:514-594 Q8IUC4 514-594 TP=1,CL=1000001,CF=2000296,SF=3000388,FA=4001790
8091809 3K1R A:81-168 Q9Y6N9 81-168 8091810 3K1R A:81-168 Q9Y6N9 81-168 TP=1,CL=1000001,CF=2000296,SF=3000388,FA=4001790
8045961 2OPG A:1628-1716 O75970 1628-1716 8092490 2OPG A:1628-1716 O75970 1628-1716 TP=1,CL=1000001,CF=2000296,SF=3000388,FA=4001790
8046037 4KFW B:8-104 Q9R064 8-104 8092742 4KFW B:8-104 Q9R064 8-104 TP=1,CL=1000001,CF=2000296,SF=3000388,FA=4004837
8092741 4KFW B:111-197 Q9R064 111-197 8092743 4KFW B:111-197 Q9R064 111-197 TP=1,CL=1000001,CF=2000296,SF=3000388,FA=4004837
8046038 4REY A:12-104 Q9BQQ3 12-104 8092745 4REY A:12-104 Q9BQQ3 12-104 TP=1,CL=1000001,CF=2000296,SF=3000388,FA=4004837
8092744 4REY A:111-197 Q9BQQ3 111-197 8092746 4REY A:111-197 Q9BQQ3 111-197 TP=1,CL=1000001,CF=2000296,SF=3000388,FA=4004837
8046039 3RLE A:7-107 Q9H8Y8 7-107 8092748 3RLE A:7-107 Q9H8Y8 7-107 TP=1,CL=1000001,CF=2000296,SF=3000388,FA=4004837
8092747 3RLE A:111-197 Q9H8Y8 111-197 8092749 3RLE A:111-197 Q9H8Y8 111-197 TP=1,CL=1000001,CF=2000296,SF=3000388,FA=4004837
8046040 4KFV A:12-103 O35254 12-103 8092751 4KFV A:12-103 O35254 12-103 TP=1,CL=1000001,CF=2000296,SF=3000388,FA=4004837
8092750 4KFV A:111-196 O35254 111-196 8092752 4KFV A:111-196 O35254 111-196 TP=1,CL=1000001,CF=2000296,SF=3000388,FA=4004837
8064728 5GMI A:16-106 Q99JX3 16-106 8092754 5GMI A:16-106 Q99JX3 16-106 TP=1,CL=1000001,CF=2000296,SF=3000388,FA=4004837
8092753 5GMI A:111-197 Q99JX3 111-197 8092755 5GMI A:111-197 Q99JX3 111-197 TP=1,CL=1000001,CF=2000296,SF=3000388,FA=4004837
8097895 6TWQ B:457-558 H7C535 338-439 8097896 6TWQ B:457-558 H7C535 338-439 TP=1,CL=1000001,CF=2000296,SF=3000388,FA=4001790
8100033 6Y9O A:810-906 Q80VW5 822-918 8100034 6Y9O A:810-906 Q80VW5 822-918 TP=1,CL=1000001,CF=2000296,SF=3000388,FA=4001790
8100337 2WL7 A:95-190 Q91XM9 93-188 8100338 2WL7 A:95-190 Q91XM9 93-188 TP=1,CL=1000001,CF=2000296,SF=3000388,FA=4001790
8102101 6LCA F:248-338 O14640 248-338 8102102 6LCA F:248-338 O14640 248-338 TP=1,CL=1000001,CF=2000296,SF=3000388,FA=4001790
8103491 6ZC8 A:243-335 Q92997 243-335 8103492 6ZC8 A:243-335 Q92997 243-335 TP=1,CL=1000001,CF=2000296,SF=3000388,FA=4001790
8105951 7MFW B:1008-1099 Q9VN82 1008-1099 8105952 7MFW B:1008-1099 Q9VN82 1008-1099 TP=1,CL=1000001,CF=2000296,SF=3000388,FA=4001790
8107279 7PC4 A:109-196 Q13884 109-196 8107280 7PC4 A:109-196 Q13884 109-196 TP=1,CL=1000001,CF=2000296,SF=3000388,FA=4001790
8107325 7QQM A:1445-1536 Q96NW7 1445-1536 8107326 7QQM A:1445-1536 Q96NW7 1445-1536 TP=1,CL=1000001,CF=2000296,SF=3000388,FA=4001790
8107337 7PC8 A:54-143 Q9NSN8 54-143 8107338 7PC8 A:54-143 Q9NSN8 54-143 TP=1,CL=1000001,CF=2000296,SF=3000388,FA=4001790
8107339 7QQL B:70-155 Q9NY99 70-155 8107340 7QQL B:70-155 Q9NY99 70-155 TP=1,CL=1000001,CF=2000296,SF=3000388,FA=4001790
8030546 1URJ A:9-1130 P04296 9-1130 8042925 1URJ A:9-1130 P04296 9-1130 TP=1,CL=1000003,CF=2001081,SF=3001757,FA=4003901
8026551 3B7S A:1-208 P09960 2-209 8038930 3B7S A:1-208 P09960 2-209 TP=1,CL=1000001,CF=2000297,SF=3000390,FA=4003189
8054059 2YD0 A:46-253 Q9NZ08 46-253 8054061 2YD0 A:57-253 Q9NZ08 57-253 TP=1,CL=1000001,CF=2000297,SF=3000390,FA=4007628
8054067 4FKE A:63-281 P15145 63-281 8054070 4FKE A:63-281 P15145 63-281 TP=1,CL=1000001,CF=2000297,SF=3000390,FA=4007628
8054079 1Z5H A:1-169 O93655 1-169 8054080 1Z5H A:1-169 O93655 1-169 TP=1,CL=1000001,CF=2000297,SF=3000390,FA=4007628
8054086 5AB0 C:54-270 Q6P179 54-270 8054087 5AB0 C:54-270 Q6P179 54-270 TP=1,CL=1000001,CF=2000297,SF=3000390,FA=4007628
8054093 4PJ6 A:159-364 Q9UIQ6 159-364 8054094 4PJ6 A:159-364 Q9UIQ6 159-364 TP=1,CL=1000001,CF=2000297,SF=3000390,FA=4007628
8054100 4KXD A:76-293 Q07075 76-293 8054101 4KXD A:76-293 Q07075 76-293 TP=1,CL=1000001,CF=2000297,SF=3000390,FA=4007628
8054107 4FYT A:66-286 P15144 66-286 8054108 4FYT A:66-286 P15144 66-286 TP=1,CL=1000001,CF=2000297,SF=3000390,FA=4007628
8054114 4WZ9 A:57-269 Q7Q2T8 57-269 8054115 4WZ9 A:57-269 Q7Q2T8 57-269 TP=1,CL=1000001,CF=2000297,SF=3000390,FA=4007628
8049995 4G2A A:29-262 Q5ZTF2 29-262 8106695 4G2A A:29-262 Q5ZTF2 29-262 TP=1,CL=1000001,CF=2000297,SF=3000390,FA=4006719
8023749 1ZQ1 A:2-75 Q9V0T9 2-75 8036129 1ZQ1 A:2-75 Q9V0T9 2-75 TP=1,CL=1000001,CF=2000308,SF=3000389,FA=4001791
8027217 2D6F A:2-73 O26802 2-73 8039596 2D6F A:2-73 O26802 2-73 TP=1,CL=1000001,CF=2000308,SF=3000389,FA=4001791
8022321 2JN9 A:3-97 O31683 2-96 8034701 2JN9 A:3-97 O31683 2-96 TP=1,CL=1000001,CF=2000543,SF=3000400,FA=4001799
8027069 3BRD A:381-541 V6CLJ5 498-658 8039448 3BRD A:381-541 V6CLJ5 498-658 TP=1,CL=1000001,CF=2000422,SF=3000391,FA=4001794
8020215 1TUK A:1-67 P82900 30-96 8032595 1TUK A:1-67 P82900 30-96 TP=1,CL=1000000,CF=2000302,SF=3000401,FA=4000994
8020714 1FK5 A:1-93 P19656 28-120 8033094 1FK5 A:1-93 P19656 28-120 TP=1,CL=1000000,CF=2000302,SF=3000401,FA=4000994
8024012 1MID A:1-91 P07597 27-117 8036391 1MID A:1-91 P07597 27-117 TP=1,CL=1000000,CF=2000302,SF=3000401,FA=4000994
8025232 1HYP A:6-80 P24337 6-80 8037611 1HYP A:6-80 P24337 6-80 TP=1,CL=1000000,CF=2000302,SF=3000401,FA=4000994
8025233 1BWO A:1-90 P24296 24-113 8037612 1BWO A:1-90 P24296 24-113 TP=1,CL=1000000,CF=2000302,SF=3000401,FA=4000994
8025240 1RZL A:1-91 Q0IQK9 26-116 8037619 1RZL A:1-91 Q0IQK9 26-116 TP=1,CL=1000000,CF=2000302,SF=3000401,FA=4000994
8025241 1HSS A:5-124 P01085 5-124 8037620 1HSS A:5-124 P01085 5-124 TP=1,CL=1000000,CF=2000302,SF=3000401,FA=4000997
8025242 1B1U A:3-119 P01087 3-119 8037621 1B1U A:3-119 P01087 3-119 TP=1,CL=1000000,CF=2000302,SF=3000401,FA=4000997
8025244 1BEA A:5-120 P01088 33-148 8037623 1BEA A:5-120 P01088 33-148 TP=1,CL=1000000,CF=2000302,SF=3000401,FA=4000997
8026672 1PSY A:1-125 P01089 32-156 8039051 1PSY A:1-125 P01089 32-156 TP=1,CL=1000000,CF=2000302,SF=3000401,FA=4001001
8026846 1S6D A:1-103 P23110 39-141 8039225 1S6D A:1-103 P23110 39-141 TP=1,CL=1000000,CF=2000302,SF=3000401,FA=4001001
8030520 1L6H A:1-69 Q10ST8 28-96 8042899 1L6H A:1-69 Q10ST8 28-96 TP=1,CL=1000000,CF=2000302,SF=3000401,FA=4000994
8070278 4CVW D:6-107 Q2V8X0 30-131 8070279 4CVW D:6-107 Q2V8X0 30-131 TP=1,CL=1000000,CF=2000302,SF=3000401,FA=4000997
8073402 2MAL A:1-93 A0AT29 26-118 8073403 2MAL A:1-93 A0AT29 26-118 TP=1,CL=1000000,CF=2000302,SF=3000401,FA=4000994
8073404 2N2Z A:1-93 A0A0B4JDK1 30-122 8073405 2N2Z A:1-93 A0A0B4JDK1 30-122 TP=1,CL=1000000,CF=2000302,SF=3000401,FA=4000994
8073406 1T12 A:1-91 Q42952 24-114 8073407 1T12 A:1-91 Q42952 24-114 TP=1,CL=1000000,CF=2000302,SF=3000401,FA=4000994
8073408 2ALG A:1-91 P81402 1-91 8073409 2ALG A:1-91 P81402 1-91 TP=1,CL=1000000,CF=2000302,SF=3000401,FA=4000994
8073410 4XUW A:24-115 Q9ATH2 24-115 8073411 4XUW A:24-115 Q9ATH2 24-115 TP=1,CL=1000000,CF=2000302,SF=3000401,FA=4000994
8073412 2N81 A:1-95 A0A182DV18 1-95 8073413 2N81 A:1-95 A0A182DV18 1-95 TP=1,CL=1000000,CF=2000302,SF=3000401,FA=4000994
8073414 1SIY A:1-91 P83434 1-91 8073415 1SIY A:1-91 P83434 1-91 TP=1,CL=1000000,CF=2000302,SF=3000401,FA=4000994
8078660 2LVF A:5-114 P04403 37-146 8078661 2LVF A:5-114 P04403 37-146 TP=1,CL=1000000,CF=2000302,SF=3000401,FA=4001001
8095332 6FRR A:3-92 C4MGG9 25-114 8095333 6FRR A:3-92 C4MGG9 25-114 TP=1,CL=1000000,CF=2000302,SF=3000401,FA=4000994
8095548 5TVI W:1-92 A0A247D6Y2 1-92 8095549 5TVI W:1-92 A0A247D6Y2 1-92 TP=1,CL=1000000,CF=2000302,SF=3000401,FA=4000994
8100923 5DOM A:40-158 W5S2D2 40-158 8100924 5DOM A:40-158 W5S2D2 40-158 TP=1,CL=1000000,CF=2000302,SF=3000401,FA=4001001
8102276 7KSC C:1-93 A0A059STC4 28-120 8102277 7KSC C:1-93 A0A059STC4 28-120 TP=1,CL=1000000,CF=2000302,SF=3000401,FA=4000994
8102430 7KSB B:1-89 P85204 26-114 8102431 7KSB B:1-89 P85204 26-114 TP=1,CL=1000000,CF=2000302,SF=3000401,FA=4000994
8020351 2BTO A:3-246 Q8GCC5 3-246 8032731 2BTO A:3-246 Q8GCC5 3-246 TP=1,CL=1000002,CF=2001082,SF=3001758,FA=4003902
8021690 1OFU A:11-208 P47204 11-208 8034070 1OFU A:11-208 P47204 11-208 TP=1,CL=1000002,CF=2001082,SF=3001758,FA=4003902
8022003 1JFF A:2-245 P81947 2-245 8034383 1JFF A:2-245 P81947 2-245 TP=1,CL=1000002,CF=2001082,SF=3001758,FA=4003902
8022006 1JFF B:2-245 Q6B856 2-243 8034386 1JFF B:2-245 Q6B856 2-243 TP=1,CL=1000002,CF=2001082,SF=3001758,FA=4003902
8025019 2VAP A:23-231 Q57816 23-231 8037398 2VAP A:23-231 Q57816 23-231 TP=1,CL=1000002,CF=2001082,SF=3001758,FA=4003902
8026557 1RLU A:8-205 P9WN95 8-205 8038936 1RLU A:8-205 P9WN95 8-205 TP=1,CL=1000002,CF=2001082,SF=3001758,FA=4003902
8030907 1W5F A:22-215 O08398 22-215 8043286 1W5F A:22-215 O08398 22-215 TP=1,CL=1000002,CF=2001082,SF=3001758,FA=4003902
8031879 1TUB A:1-245 P02550 1-245 8044257 1TUB A:1-245 P02550 1-245 TP=1,CL=1000002,CF=2001082,SF=3001758,FA=4003902
8031880 1TUB B:1-245 P02554 1-243 8044258 1TUB B:1-245 P02554 1-243 TP=1,CL=1000002,CF=2001082,SF=3001758,FA=4003902
8029564 1UOY A:1-64 P83799 1-64 8041943 1UOY A:1-64 P83799 1-64 TP=1,CL=1000004,CF=2000181,SF=3000402,FA=4001801
8101372 6TRM A:1-64 B6HMF2 25-88 8101373 6TRM A:1-64 B6HMF2 25-88 TP=1,CL=1000004,CF=2000181,SF=3000402,FA=4001801
8023652 1CLI A:5-170 P08178 5-170 8036032 1CLI A:5-170 P08178 5-170 TP=1,CL=1000003,CF=2001065,SF=3001759,FA=4001523
8025575 2YYE B:1-154 O67139 1-154 8037954 2YYE B:1-154 O67139 1-154 TP=1,CL=1000003,CF=2001065,SF=3001759,FA=4001523
8025678 2Z1E A:43-155 Q5JII7 43-155 8038057 2Z1E A:43-155 Q5JII7 43-155 TP=1,CL=1000003,CF=2001065,SF=3001759,FA=4001523
8027475 3C9U A:1-137 O67883 1-137 8039854 3C9U A:1-137 O67883 1-137 TP=1,CL=1000003,CF=2001065,SF=3001759,FA=4001523
8027577 1T3T A:221-429 P74881 221-429 8039956 1T3T A:221-429 P74881 221-429 TP=1,CL=1000003,CF=2001065,SF=3001759,FA=4001523
8027578 1T3T A:617-816 P74881 617-816 8039957 1T3T A:617-816 P74881 617-816 TP=1,CL=1000003,CF=2001065,SF=3001759,FA=4001523
8030031 2HS3 A:2-166 Q9X0X3 2-166 8042410 2HS3 A:2-166 Q9X0X3 2-166 TP=1,CL=1000003,CF=2001065,SF=3001759,FA=4001523
8030032 2HS3 A:346-507 Q9X0X3 346-507 8042411 2HS3 A:346-507 Q9X0X3 346-507 TP=1,CL=1000003,CF=2001065,SF=3001759,FA=4001523
8023105 1JEQ A:559-609 P12956 559-609 8035485 1JEQ A:559-609 P12956 559-609 TP=1,CL=1000000,CF=2001161,SF=3001760,FA=4002795
8023787 1ZRJ A:1-37 Q9BUJ2 1-37 8036167 1ZRJ A:1-37 Q9BUJ2 1-37 TP=1,CL=1000000,CF=2001161,SF=3001760,FA=4002795
8025652 1KCF A:3-38 Q10423 3-38 8038031 1KCF A:3-38 Q10423 3-38 TP=1,CL=1000000,CF=2001161,SF=3001760,FA=4002795
8027004 1H1J S:3-44 P40040 2-43 8039383 1H1J S:3-44 P40040 2-43 TP=1,CL=1000000,CF=2001161,SF=3001760,FA=4002795
8027469 2DO1 A:5-46 P82979 6-47 8039848 2DO1 A:5-46 P82979 6-47 TP=1,CL=1000000,CF=2001161,SF=3001760,FA=4002795
8030617 1V66 A:1-65 O75925 1-65 8042996 1V66 A:1-65 O75925 1-65 TP=1,CL=1000000,CF=2001161,SF=3001760,FA=4002795
8031850 1Y02 A:71-114 Q8WZ73 96-139 8044228 1Y02 A:71-114 Q8WZ73 96-139 TP=1,CL=1000000,CF=2001161,SF=3001760,FA=4002795
8051676 2W51 A:104-137 P55145 128-161 8055678 2W51 A:104-137 P55145 128-161 TP=1,CL=1000000,CF=2001161,SF=3001760,FA=4007468
8051678 2RQY A:121-171 Q9CXI5 129-179 8055684 2RQY A:121-160 Q9CXI5 129-168 TP=1,CL=1000000,CF=2001161,SF=3001760,FA=4007468
8020007 1VFI A:5-95 Q86BW2 30-120 8032387 1VFI A:5-95 Q86BW2 30-120 TP=1,CL=1000004,CF=2000298,SF=3000392,FA=4000480
8025864 1CBH A:1-36 P62694 478-513 8038243 1CBH A:1-36 P62694 478-513 TP=1,CL=1000004,CF=2000181,SF=3000393,FA=4003191
8082702 4BMF A:1-38 P07981 422-459 8082703 4BMF A:1-38 P07981 422-459 TP=1,CL=1000004,CF=2000181,SF=3000393,FA=4003191
8024643 2AHO B:85-175 Q97Z79 85-175 8037022 2AHO B:85-175 Q97Z79 85-175 TP=1,CL=1000000,CF=2000117,SF=3001761,FA=4002794
8029769 1Q46 A:89-175 P20459 90-176 8042148 1Q46 A:89-175 P20459 90-176 TP=1,CL=1000000,CF=2000117,SF=3001761,FA=4002794
8029771 1Q8K A:89-185 P05198 90-186 8042150 1Q8K A:89-185 P05198 90-186 TP=1,CL=1000000,CF=2000117,SF=3001761,FA=4002794
8019935 1RXT A:78-218 P30419 155-295 8032315 1RXT A:78-218 P30419 155-295 TP=1,CL=1000003,CF=2000303,SF=3000403,FA=4001819
8019937 1RXT A:219-455 P30419 296-496 8032317 1RXT A:219-455 P30419 296-496 TP=1,CL=1000003,CF=2000303,SF=3000403,FA=4001819
8019979 1S7N A:2-176 Q8ZPC0 2-176 8032359 1S7N A:2-176 Q8ZPC0 2-176 TP=1,CL=1000003,CF=2000303,SF=3000403,FA=4001800
8020480 1MK4 A:1-156 P54562 1-156 8032860 1MK4 A:1-156 P54562 1-156 TP=1,CL=1000003,CF=2000303,SF=3000403,FA=4001800
8020695 1N71 A:1-180 Q47764 1-180 8033075 1N71 A:1-180 Q47764 1-180 TP=1,CL=1000003,CF=2000303,SF=3000403,FA=4001800
8020972 1WWZ A:1-157 O59596 1-157 8033352 1WWZ A:1-157 O59596 1-157 TP=1,CL=1000003,CF=2000303,SF=3000403,FA=4001800
8021148 1I1D D:1-159 P43577 1-159 8033528 1I1D D:1-159 P43577 1-159 TP=1,CL=1000003,CF=2000303,SF=3000403,FA=4001800
8021200 1NSL A:1-179 P96579 1-179 8033580 1NSL A:1-179 P96579 1-179 TP=1,CL=1000003,CF=2000303,SF=3000403,FA=4001800
8021350 2D4P A:1-130 Q5SIW0 1-130 8033730 2D4P A:1-130 Q5SIW0 1-130 TP=1,CL=1000003,CF=2000303,SF=3000403,FA=4001800
8021590 1IIC A:34-218 P14743 34-218 8033970 1IIC A:34-218 P14743 34-218 TP=1,CL=1000003,CF=2000303,SF=3000403,FA=4001819
8021592 1IIC A:219-455 P14743 219-455 8033972 1IIC A:219-455 P14743 219-455 TP=1,CL=1000003,CF=2000303,SF=3000403,FA=4001819
8021796 1Y7R A:1-133 A0A0H3JSZ8 1-133 8034176 1Y7R A:1-133 A0A0H3JSZ8 1-133 TP=1,CL=1000003,CF=2000303,SF=3000403,FA=4001800
8021853 1Y9K A:1-152 Q81FK8 1-152 8034233 1Y9K A:1-152 Q81FK8 1-152 TP=1,CL=1000003,CF=2000303,SF=3000403,FA=4001800
8021854 1Y9W A:1-140 Q81CG1 1-140 8034234 1Y9W A:1-140 Q81CG1 1-140 TP=1,CL=1000003,CF=2000303,SF=3000403,FA=4001800
8021870 2HQY A:135-298 Q8A1H2 135-298 8034250 2HQY A:135-298 Q8A1H2 135-298 TP=1,CL=1000003,CF=2000303,SF=3000403,FA=4003300
8021871 2HQY A:1-134 Q8A1H2 1-134 8034251 2HQY A:1-134 Q8A1H2 1-134 TP=1,CL=1000003,CF=2000303,SF=3000403,FA=4003300
8021905 2HV2 A:2-286 Q836T6 2-286 8034285 2HV2 A:2-286 Q836T6 2-286 TP=1,CL=1000003,CF=2000303,SF=3000403,FA=4002291
8021960 2I00 A:10-300 Q831Y9 10-300 8034340 2I00 A:10-300 Q831Y9 10-300 TP=1,CL=1000003,CF=2000303,SF=3000403,FA=4002291
8022263 1YK3 A:10-207 P9WK15 10-207 8034643 1YK3 A:10-207 P9WK15 10-207 TP=1,CL=1000003,CF=2000303,SF=3000403,FA=4001800
8022287 2JDC A:2-146 Q65LG7 2-146 8034667 2JDC A:2-146 Q65LG7 2-146 TP=1,CL=1000003,CF=2000303,SF=3000403,FA=4001800
8022343 1YLE A:1-338 P80357 1-338 8034723 1YLE A:1-338 P80357 1-338 TP=1,CL=1000003,CF=2000303,SF=3000403,FA=4003932
8022482 1YR0 A:4-166 A9CJR4 2-164 8034862 1YR0 A:4-166 A9CJR4 2-164 TP=1,CL=1000003,CF=2000303,SF=3000403,FA=4001800
8022499 1YRE A:11-193 Q9HYX1 11-193 8034879 1YRE A:11-193 Q9HYX1 11-193 TP=1,CL=1000003,CF=2000303,SF=3000403,FA=4001800
8022560 1YVK A:5-155 O32248 5-155 8034940 1YVK A:5-155 O32248 5-155 TP=1,CL=1000003,CF=2000303,SF=3000403,FA=4001800
8022568 1YVO A:4-172 Q9HUU7 4-172 8034948 1YVO A:4-172 Q9HUU7 4-172 TP=1,CL=1000003,CF=2000303,SF=3000403,FA=4001800
8022583 1UFH A:2-156 O32293 2-156 8034963 1UFH A:2-156 O32293 2-156 TP=1,CL=1000003,CF=2000303,SF=3000403,FA=4001800
8022625 1YX0 A:1-151 P94562 1-151 8035005 1YX0 A:1-151 P94562 1-151 TP=1,CL=1000003,CF=2000303,SF=3000403,FA=4001800
8022751 1Z4E A:4-153 Q9KBG0 4-153 8035131 1Z4E A:4-153 Q9KBG0 4-153 TP=1,CL=1000003,CF=2000303,SF=3000403,FA=4001800
8022760 1Z4R A:497-658 Q92830 497-658 8035140 1Z4R A:497-658 Q92830 497-658 TP=1,CL=1000003,CF=2000303,SF=3000403,FA=4001800
8022891 2OZG A:8-290 Q3M362 8-290 8035271 2OZG A:8-290 Q3M362 8-290 TP=1,CL=1000003,CF=2000303,SF=3000403,FA=4002291
8023455 1VHS A:2-163 P71043 2-163 8035835 1VHS A:2-163 P71043 2-163 TP=1,CL=1000003,CF=2000303,SF=3000403,FA=4001800
8023622 1CM0 A:492-654 Q92831 492-654 8036002 1CM0 A:492-654 Q92831 492-654 TP=1,CL=1000003,CF=2000303,SF=3000403,FA=4001800
8023627 1YGH A:99-262 Q03330 99-262 8036007 1YGH A:99-262 Q03330 99-262 TP=1,CL=1000003,CF=2000303,SF=3000403,FA=4001800
8023633 1QST A:49-208 Q27198 49-208 8036013 1QST A:49-208 Q27198 49-208 TP=1,CL=1000003,CF=2000303,SF=3000403,FA=4001800
8023636 1BO4 A:25-161 Q53396 25-161 8036016 1BO4 A:25-161 Q53396 25-161 TP=1,CL=1000003,CF=2000303,SF=3000403,FA=4001800
8023637 1QSM A:7-156 Q06592 7-156 8036017 1QSM A:7-156 Q06592 7-156 TP=1,CL=1000003,CF=2000303,SF=3000403,FA=4001800
8023653 1BOB A:6-320 Q12341 6-320 8036033 1BOB A:6-320 Q12341 6-320 TP=1,CL=1000003,CF=2000303,SF=3000403,FA=4001800
8023655 1FY7 A:220-434 Q08649 220-434 8036035 1FY7 A:220-434 Q08649 220-434 TP=1,CL=1000003,CF=2000303,SF=3000403,FA=4001800
8023657 1CJW A:30-195 Q29495 30-195 8036037 1CJW A:30-195 Q29495 30-195 TP=1,CL=1000003,CF=2000303,SF=3000403,FA=4001800
8024414 1NE9 A:1-164 Q9EY50 2-165 8036793 1NE9 A:1-164 Q9EY50 2-165 TP=1,CL=1000003,CF=2000303,SF=3000403,FA=4003300
8024415 1NE9 A:165-335 Q9EY50 166-336 8036794 1NE9 A:165-335 Q9EY50 166-336 TP=1,CL=1000003,CF=2000303,SF=3000403,FA=4003300
8024537 2AE6 A:1-161 Q839D1 1-161 8036916 2AE6 A:1-161 Q839D1 1-161 TP=1,CL=1000003,CF=2000303,SF=3000403,FA=4001800
8024697 2AJ6 A:1-118 A0A0H3JUY4 1-118 8037076 2AJ6 A:1-118 A0A0H3JUY4 1-118 TP=1,CL=1000003,CF=2000303,SF=3000403,FA=4001800
8024925 2ARH A:1-196 O67778 1-196 8037304 2ARH A:1-196 O67778 1-196 TP=1,CL=1000003,CF=2000303,SF=3000403,FA=4003935
8024968 2ATR A:1-137 A0A0H2UND0 1-137 8037347 2ATR A:1-137 A0A0H2UND0 1-137 TP=1,CL=1000003,CF=2000303,SF=3000403,FA=4001800
8025550 2BEI B:3-169 Q96F10 3-169 8037929 2BEI B:3-169 Q96F10 3-169 TP=1,CL=1000003,CF=2000303,SF=3000403,FA=4001800
8026476 1RO5 A:1-197 P33883 1-197 8038855 1RO5 A:1-197 P33883 1-197 TP=1,CL=1000003,CF=2000303,SF=3000403,FA=4002737
8026736 2C27 A:5-310 P9WJM7 5-310 8039115 2C27 A:5-310 P9WJM7 5-310 TP=1,CL=1000003,CF=2000303,SF=3000403,FA=4001800
8026756 1S3Z A:1-145 Q9R381 1-145 8039135 1S3Z A:1-145 Q9R381 1-145 TP=1,CL=1000003,CF=2000303,SF=3000403,FA=4001800
8027009 2CY2 A:1-174 Q5SJ05 2-175 8039388 2CY2 A:1-174 Q5SJ05 2-175 TP=1,CL=1000003,CF=2000303,SF=3000403,FA=4001800
8027091 2CXA A:1-232 P0A8P1 1-232 8039470 2CXA A:1-232 P0A8P1 1-232 TP=1,CL=1000003,CF=2000303,SF=3000403,FA=4003927
8027202 1Q2Y A:1-140 O31628 1-140 8039581 1Q2Y A:1-140 O31628 1-140 TP=1,CL=1000003,CF=2000303,SF=3000403,FA=4001800
8027803 2EUI A:1-153 Q9HX01 1-153 8040182 2EUI A:1-153 Q9HX01 1-153 TP=1,CL=1000003,CF=2000303,SF=3000403,FA=4001800
8027831 1TIQ A:2-172 P21340 2-172 8040210 1TIQ A:2-172 P21340 2-172 TP=1,CL=1000003,CF=2000303,SF=3000403,FA=4001800
8028383 2FCK A:1-178 A0A0H3AIE8 1-178 8040762 2FCK A:1-178 A0A0H3AIE8 1-178 TP=1,CL=1000003,CF=2000303,SF=3000403,FA=4001800
8028436 2FE7 B:3-158 Q9I640 3-158 8040815 2FE7 B:3-158 Q9I640 3-158 TP=1,CL=1000003,CF=2000303,SF=3000403,FA=4001800
8028493 1KZF A:1-210 P54656 1-210 8040872 1KZF A:1-210 P54656 1-210 TP=1,CL=1000003,CF=2000303,SF=3000403,FA=4002737
8028580 2FIA A:1-157 Q833M5 1-157 8040959 2FIA A:1-157 Q833M5 1-157 TP=1,CL=1000003,CF=2000303,SF=3000403,FA=4001800
8028598 2FIW A:2-157 Q6N8A5 2-157 8040977 2FIW A:2-157 Q6N8A5 2-157 TP=1,CL=1000003,CF=2000303,SF=3000403,FA=4001800
8028747 2FL4 A:1-146 Q836M4 1-146 8041126 2FL4 A:1-146 Q836M4 1-146 TP=1,CL=1000003,CF=2000303,SF=3000403,FA=4001800
8028898 2FSR A:4-167 A9CHU9 4-167 8041277 2FSR A:4-167 A9CHU9 4-167 TP=1,CL=1000003,CF=2000303,SF=3000403,FA=4001800
8029211 1M4I A:1-181 P9WQG9 1-181 8041590 1M4I A:1-181 P9WQG9 1-181 TP=1,CL=1000003,CF=2000303,SF=3000403,FA=4001800
8029251 2G3A A:1-137 Q7CXI0 1-137 8041630 2G3A A:1-137 Q7CXI0 1-137 TP=1,CL=1000003,CF=2000303,SF=3000403,FA=4001800
8029266 2G3T A:3-169 P21673 3-169 8041645 2G3T A:3-169 P21673 3-169 TP=1,CL=1000003,CF=2000303,SF=3000403,FA=4001800
8029279 1SQH A:7-303 Q9VR51 7-303 8041658 1SQH A:7-303 Q9VR51 7-303 TP=1,CL=1000003,CF=2000303,SF=3000403,FA=4001537
8029409 2GAN A:1-182 O58467 1-182 8041788 2GAN A:1-182 O58467 1-182 TP=1,CL=1000003,CF=2000303,SF=3000403,FA=4001800
8029436 2GE3 A:6-169 A9CI25 5-168 8041815 2GE3 A:6-169 A9CI25 5-168 TP=1,CL=1000003,CF=2000303,SF=3000403,FA=4001800
8029534 2GIV A:60-274 Q9H7Z6 233-447 8041913 2GIV A:60-274 Q9H7Z6 233-447 TP=1,CL=1000003,CF=2000303,SF=3000403,FA=4001800
8029781 2H5M A:1-94 A0A0H2WXG3 1-94 8042160 2H5M A:1-94 A0A0H2WXG3 1-94 TP=1,CL=1000003,CF=2000303,SF=3000403,FA=4001800
8029826 1GHE A:4-173 P16966 4-173 8042205 1GHE A:4-173 P16966 4-173 TP=1,CL=1000003,CF=2000303,SF=3000403,FA=4001800
8030209 4M3S A:1-160 Q9HV14 1-160 8042588 4M3S A:1-160 Q9HV14 1-160 TP=1,CL=1000003,CF=2000303,SF=3000403,FA=4001800
8030226 1IYK A:60-224 P30418 60-224 8042605 1IYK A:60-224 P30418 60-224 TP=1,CL=1000003,CF=2000303,SF=3000403,FA=4001819
8030227 1IYK A:225-451 P30418 225-451 8042606 1IYK A:225-451 P30418 225-451 TP=1,CL=1000003,CF=2000303,SF=3000403,FA=4001819
8030406 1U6M A:4-189 Q836Z8 2-187 8042785 1U6M A:4-189 Q836Z8 2-187 TP=1,CL=1000003,CF=2000303,SF=3000403,FA=4001800
8030703 1VKC A:2-150 Q8U4Q2 2-150 8043082 1VKC A:2-150 Q8U4Q2 2-150 TP=1,CL=1000003,CF=2000303,SF=3000403,FA=4001800
8030715 1LRZ A:1-165 P0A0A5 1-165 8043094 1LRZ A:1-165 P0A0A5 1-165 TP=1,CL=1000003,CF=2000303,SF=3000403,FA=4003300
8030717 1LRZ A:166-244,A:310-412 P0A0A5 166-244,310-412 8043096 1LRZ A:166-244,A:310-412 P0A0A5 166-244,310-412 TP=1,CL=1000003,CF=2000303,SF=3000403,FA=4003300
8031366 2OZU A:563-776 Q92794 563-776 8043744 2OZU A:563-776 Q92794 563-776 TP=1,CL=1000003,CF=2000303,SF=3000403,FA=4001800
8031476 1XEB A:2-150 Q9I717 2-150 8043854 1XEB A:2-150 Q9I717 2-150 TP=1,CL=1000003,CF=2000303,SF=3000403,FA=4001800
8031655 1XMT A:5-99 Q9CAQ2 16-110 8044033 1XMT A:5-99 Q9CAQ2 16-110 TP=1,CL=1000003,CF=2000303,SF=3000403,FA=4001800
8047063 4KSA C:175-450 Q6NCB2 175-450 8054011 4KSA C:180-424 Q6NCB2 180-424 TP=1,CL=1000003,CF=2000303,SF=3000403,FA=4005426
8047061 4KSF A:167-444 B9K0V9 167-444 8054013 4KSF A:172-415 B9K0V9 172-415 TP=1,CL=1000003,CF=2000303,SF=3000403,FA=4005426
8047062 2YGW B:191-487 O95822 191-487 8054015 2YGW B:196-458 O95822 196-458 TP=1,CL=1000003,CF=2000303,SF=3000403,FA=4005426
8047064 4KS9 A:192-473 Q1LJK6 192-473 8054017 4KS9 A:197-448 Q1LJK6 197-448 TP=1,CL=1000003,CF=2000303,SF=3000403,FA=4005426
8058688 3S6F A:1-143 Q9RTS8 1-143 8058689 3S6F A:1-143 Q9RTS8 1-143 TP=1,CL=1000003,CF=2000303,SF=3000403,FA=4001800
8058690 5ISV A:1-148 P0A944 1-148 8058691 5ISV A:1-148 P0A944 1-148 TP=1,CL=1000003,CF=2000303,SF=3000403,FA=4001800
8058864 1R57 A:1-94 A0A0H3JTC0 1-94 8058865 1R57 A:1-94 A0A0H3JTC0 1-94 TP=1,CL=1000003,CF=2000303,SF=3000403,FA=4001800
8058866 5I0C A:2-90 P39274 2-90 8058867 5I0C A:2-90 P39274 2-90 TP=1,CL=1000003,CF=2000303,SF=3000403,FA=4001800
8058909 3R95 A:4-183 Q47510 341-520 8058910 3R95 A:4-183 Q47510 341-520 TP=1,CL=1000003,CF=2000303,SF=3000403,FA=4001800
8058911 3FBU A:1-168 A0A6L8PM89 1-168 8058912 3FBU A:1-168 A0A6L8PM89 1-168 TP=1,CL=1000003,CF=2000303,SF=3000403,FA=4001800
8058913 2VZY A:2-212 P9WQG7 2-212 8058914 2VZY A:2-212 P9WQG7 2-212 TP=1,CL=1000003,CF=2000303,SF=3000403,FA=4001800
8058915 3IGR A:2-184 Q5DZH6 2-184 8058916 3IGR A:2-184 Q5DZH6 2-184 TP=1,CL=1000003,CF=2000303,SF=3000403,FA=4001800
8060298 6EDD A:9-192 Q9HX72 9-192 8060299 6EDD A:9-192 Q9HX72 9-192 TP=1,CL=1000003,CF=2000303,SF=3000403,FA=4001800
8060300 3JUW A:5-171 Q7VZN9 5-171 8060301 3JUW A:5-171 Q7VZN9 5-171 TP=1,CL=1000003,CF=2000303,SF=3000403,FA=4001800
8060302 5WIF C:1-174 A0A5P8YIA2 1-174 8060303 5WIF C:1-174 A0A5P8YIA2 1-174 TP=1,CL=1000003,CF=2000303,SF=3000403,FA=4001800
8060304 3WR7 A:3-172 A0A0M3KKU5 1-170 8060305 3WR7 A:3-172 A0A0M3KKU5 1-170 TP=1,CL=1000003,CF=2000303,SF=3000403,FA=4001800
8060306 4R9M B:5-172 P0A951 5-172 8060307 4R9M B:5-172 P0A951 5-172 TP=1,CL=1000003,CF=2000303,SF=3000403,FA=4001800
8060308 4YGO E:4-170 Q9KL03 4-170 8060309 4YGO E:4-170 Q9KL03 4-170 TP=1,CL=1000003,CF=2000303,SF=3000403,FA=4001800
8060310 5IX3 A:1-165 U5NVV0 1-165 8060311 5IX3 A:1-165 U5NVV0 1-165 TP=1,CL=1000003,CF=2000303,SF=3000403,FA=4001800
8060312 3F8K A:5-146 Q97V23 5-146 8060313 3F8K A:5-146 Q97V23 5-146 TP=1,CL=1000003,CF=2000303,SF=3000403,FA=4001800
8060314 5DWN C:1-178 A0A0H3AQB6 1-178 8060315 5DWN C:1-178 A0A0H3AQB6 1-178 TP=1,CL=1000003,CF=2000303,SF=3000403,FA=4001800
8060316 4PV6 E:8-154 Q97CT7 8-154 8060317 4PV6 E:8-154 Q97CT7 8-154 TP=1,CL=1000003,CF=2000303,SF=3000403,FA=4001800
8060343 3DR6 B:1-168 Q8ZPD3 1-168 8060344 3DR6 B:1-168 Q8ZPD3 1-168 TP=1,CL=1000003,CF=2000303,SF=3000403,FA=4001800
8060345 4J3G C:3-164 Q2YRK4 3-164 8060346 4J3G C:3-164 Q2YRK4 3-164 TP=1,CL=1000003,CF=2000303,SF=3000403,FA=4001800
8060347 2JLM B:1-182 Q6FBS8 1-182 8060348 2JLM B:1-182 Q6FBS8 1-182 TP=1,CL=1000003,CF=2000303,SF=3000403,FA=4001800
8060349 4MBU A:1-162 A0A0H3JXG2 1-162 8060350 4MBU A:1-162 A0A0H3JXG2 1-162 TP=1,CL=1000003,CF=2000303,SF=3000403,FA=4001800
8060351 4JXQ A:1-185 Q92L60 1-185 8060352 4JXQ A:1-185 Q92L60 1-185 TP=1,CL=1000003,CF=2000303,SF=3000403,FA=4001800
8060353 5WPH A:4-182 Q88LK7 4-182 8060354 5WPH A:4-182 Q88LK7 4-182 TP=1,CL=1000003,CF=2000303,SF=3000403,FA=4001800
8060355 5T7E C:7-181 P16426 7-181 8060356 5T7E C:7-181 P16426 7-181 TP=1,CL=1000003,CF=2000303,SF=3000403,FA=4001800
8060357 4H89 A:2-170 D2Q3N2 2-170 8060358 4H89 A:2-170 D2Q3N2 2-170 TP=1,CL=1000003,CF=2000303,SF=3000403,FA=4001800
8060359 3LD2 A:1-158 Q8DRZ8 1-158 8060360 3LD2 A:1-158 Q8DRZ8 1-158 TP=1,CL=1000003,CF=2000303,SF=3000403,FA=4001800
8060361 2VI7 B:6-169 Q9I3W7 6-169 8060362 2VI7 B:6-169 Q9I3W7 6-169 TP=1,CL=1000003,CF=2000303,SF=3000403,FA=4001800
8064405 5JQ4 B:1-143 Q5HH30 1-143 8064406 5JQ4 B:1-143 Q5HH30 1-143 TP=1,CL=1000003,CF=2000303,SF=3000403,FA=4001800
8064407 3EFA A:1-144 F9UPE4 1-144 8064408 3EFA A:1-144 F9UPE4 1-144 TP=1,CL=1000003,CF=2000303,SF=3000403,FA=4001800
8064521 6AO7 A:2-154 A0A8B4GYV6 2-154 8064522 6AO7 A:2-154 A0A8B4GYV6 2-154 TP=1,CL=1000003,CF=2000303,SF=3000403,FA=4001800
8064523 3FYN A:2-154 B0BFQ1 2-154 8064524 3FYN A:2-154 B0BFQ1 2-154 TP=1,CL=1000003,CF=2000303,SF=3000403,FA=4001800
8078450 4E2A A:3-172 Q8DT67 3-172 8078451 4E2A A:3-172 Q8DT67 3-172 TP=1,CL=1000003,CF=2000303,SF=3000403,FA=4001800
8078452 3F0A A:1-159 Q9HL57 1-159 8078453 3F0A A:1-159 Q9HL57 1-159 TP=1,CL=1000003,CF=2000303,SF=3000403,FA=4001800
8078454 3FNC A:1-160 Q92E50 1-160 8078455 3FNC A:1-160 Q92E50 1-160 TP=1,CL=1000003,CF=2000303,SF=3000403,FA=4001800
8078456 3D8P A:2-161 A0A0H3JTS0 2-161 8078457 3D8P A:2-161 A0A0H3JTS0 2-161 TP=1,CL=1000003,CF=2000303,SF=3000403,FA=4001800
8078458 4LX9 A:60-216 Q980R9 11-167 8078459 4LX9 A:60-216 Q980R9 11-167 TP=1,CL=1000003,CF=2000303,SF=3000403,FA=4001800
8078506 3BJ7 A:3-169 P48026 3-169 8078507 3BJ7 A:3-169 P48026 3-169 TP=1,CL=1000003,CF=2000303,SF=3000403,FA=4001800
8080262 3P2F A:1-196 Q4VSJ8 1-196 8080263 3P2F A:1-196 Q4VSJ8 1-196 TP=1,CL=1000003,CF=2000303,SF=3000403,FA=4002737
8080264 5W8E A:1-211 Q89VI2 1-211 8080265 5W8E A:1-211 Q89VI2 1-211 TP=1,CL=1000003,CF=2000303,SF=3000403,FA=4002737
8081161 2VEZ A:26-190 Q4WCU5 26-190 8081162 2VEZ A:26-190 Q4WCU5 26-190 TP=1,CL=1000003,CF=2000303,SF=3000403,FA=4001800
8081163 3T90 A:3-149 Q9LFU9 3-149 8081164 3T90 A:3-149 Q9LFU9 3-149 TP=1,CL=1000003,CF=2000303,SF=3000403,FA=4001800
8081165 4AG7 A:1-165 Q17427 1-165 8081166 4AG7 A:1-165 Q17427 1-165 TP=1,CL=1000003,CF=2000303,SF=3000403,FA=4001800
8081167 3FB3 A:2-143 Q383G8 6-147 8081168 3FB3 A:2-143 Q383G8 6-147 TP=1,CL=1000003,CF=2000303,SF=3000403,FA=4001800
8081169 3CXS A:1-182 Q96EK6 1-182 8081170 3CXS A:1-182 Q96EK6 1-182 TP=1,CL=1000003,CF=2000303,SF=3000403,FA=4001800
8081171 3PP9 B:1-183 A0A6L7H2K5 1-183 8081172 3PP9 B:1-183 A0A6L7H2K5 1-183 TP=1,CL=1000003,CF=2000303,SF=3000403,FA=4001800
8081173 2PDO E:1-140 P63422 1-140 8081174 2PDO E:1-140 P63422 1-140 TP=1,CL=1000003,CF=2000303,SF=3000403,FA=4001800
8081175 4QUS A:1-140 P76539 1-140 8081176 4QUS A:1-140 P76539 1-140 TP=1,CL=1000003,CF=2000303,SF=3000403,FA=4001800
8082036 2PR8 A:11-183 Q8GLI5 11-183 8082037 2PR8 A:11-183 Q8GLI5 11-183 TP=1,CL=1000003,CF=2000303,SF=3000403,FA=4001800
8083060 2I79 D:4-172 A0A0H2URR1 4-172 8083061 2I79 D:4-172 A0A0H2URR1 4-172 TP=1,CL=1000003,CF=2000303,SF=3000403,FA=4001800
8083062 3EO4 B:351-502 Q58462 333-484 8083063 3EO4 B:351-502 Q58462 333-484 TP=1,CL=1000003,CF=2000303,SF=3000403,FA=4001800
8083064 2KCW A:1-147 P09163 1-147 8083065 2KCW A:1-147 P09163 1-147 TP=1,CL=1000003,CF=2000303,SF=3000403,FA=4001800
8083719 3LOD A:1-152 A6T8Z3 1-152 8083720 3LOD A:1-152 A6T8Z3 1-152 TP=1,CL=1000003,CF=2000303,SF=3000403,FA=4001800
8083934 1V0C A:21-199 Q6SJ71 21-199 8083935 1V0C A:21-199 Q6SJ71 21-199 TP=1,CL=1000003,CF=2000303,SF=3000403,FA=4001800
8084045 5US1 F:3-178 Q52424 3-178 8084046 5US1 F:3-178 Q52424 3-178 TP=1,CL=1000003,CF=2000303,SF=3000403,FA=4001800
8084560 2OU2 A:234-452 Q92993 286-504 8084561 2OU2 A:234-452 Q92993 286-504 TP=1,CL=1000003,CF=2000303,SF=3000403,FA=4001800
8084562 5GK9 A:391-606 O95251 391-608 8084563 5GK9 A:391-606 O95251 391-608 TP=1,CL=1000003,CF=2000303,SF=3000403,FA=4001800
8084652 2P0W A:23-341 O14929 23-341 8084653 2P0W A:23-341 O14929 23-341 TP=1,CL=1000003,CF=2000303,SF=3000403,FA=4001800
8085574 4YFJ B:22-176 Q51407 22-176 8085575 4YFJ B:22-176 Q51407 22-176 TP=1,CL=1000003,CF=2000303,SF=3000403,FA=4001800
8085576 5HMN C:1-152 A0A059WV44 1-152 8085577 5HMN C:1-152 A0A059WV44 1-152 TP=1,CL=1000003,CF=2000303,SF=3000403,FA=4001800
8085578 5F46 A:8-157 A0A059WZ16 8-157 8085579 5F46 A:8-157 A0A059WZ16 8-157 TP=1,CL=1000003,CF=2000303,SF=3000403,FA=4001800
8086915 3H4Q A:1-168 A0A0H3JZG0 1-168 8086916 3H4Q A:1-168 A0A0H3JZG0 1-168 TP=1,CL=1000003,CF=2000303,SF=3000403,FA=4001800
8086925 4M85 A:1-182 A0A0H3JUR0 1-182 8086926 4M85 A:1-182 A0A0H3JUR0 1-182 TP=1,CL=1000003,CF=2000303,SF=3000403,FA=4001800
8087498 4X5K A:3-155 Q9GZZ1 3-155 8087499 4X5K A:3-155 Q9GZZ1 3-155 TP=1,CL=1000003,CF=2000303,SF=3000403,FA=4001800
8087500 4E0A A:1-156 Q9KD11 1-156 8087501 4E0A A:1-156 Q9KD11 1-156 TP=1,CL=1000003,CF=2000303,SF=3000403,FA=4001800
8087502 2DXQ A:4-150 A9CI53 4-150 8087503 2DXQ A:4-150 A9CI53 4-150 TP=1,CL=1000003,CF=2000303,SF=3000403,FA=4001800
8088687 3OWC A:11-182 Q9I0Q8 11-182 8088688 3OWC A:11-182 Q9I0Q8 11-182 TP=1,CL=1000003,CF=2000303,SF=3000403,FA=4001800
8088750 2ZXV A:1-188 Q5SHD1 1-188 8088751 2ZXV A:1-188 Q5SHD1 1-188 TP=1,CL=1000003,CF=2000303,SF=3000403,FA=4001800
8088752 6C30 A:-1-209 A0A0D6IYM9 7-217 8088753 6C30 A:-1-209 A0A0D6IYM9 7-217 TP=1,CL=1000003,CF=2000303,SF=3000403,FA=4001800
8088754 6C32 A:1-209 A0R3G9 1-209 8088755 6C32 A:1-209 A0R3G9 1-209 TP=1,CL=1000003,CF=2000303,SF=3000403,FA=4001800
8088756 6ERD A:44-211 Q81D84 2-169 8088757 6ERD A:44-211 Q81D84 2-169 TP=1,CL=1000003,CF=2000303,SF=3000403,FA=4001800
8088835 3DSB A:15-166 Q185U9 15-166 8088836 3DSB A:15-166 Q185U9 15-166 TP=1,CL=1000003,CF=2000303,SF=3000403,FA=4001800
8088838 5Z6N A:2-149 P0AEH3 2-149 8088839 5Z6N A:2-149 P0AEH3 2-149 TP=1,CL=1000003,CF=2000303,SF=3000403,FA=4001800
8088888 2R1I A:16-171 A0JWG4 16-171 8088889 2R1I A:16-171 A0JWG4 16-171 TP=1,CL=1000003,CF=2000303,SF=3000403,FA=4001800
8089093 4E8O A:1-146 Q43899 1-146 8089094 4E8O A:1-146 Q43899 1-146 TP=1,CL=1000003,CF=2000303,SF=3000403,FA=4001800
8089095 4EVY A:1-145 Q44057 1-145 8089096 4EVY A:1-145 Q44057 1-145 TP=1,CL=1000003,CF=2000303,SF=3000403,FA=4001800
8094678 6VFN K:4-170 A0A0G3E2X5 4-170 8094679 6VFN K:4-170 A0A0G3E2X5 4-170 TP=1,CL=1000003,CF=2000303,SF=3000403,FA=4001800
8094680 6VFM A:7-173 A0A437SL45 4-170 8094681 6VFM A:7-173 A0A437SL45 4-170 TP=1,CL=1000003,CF=2000303,SF=3000403,FA=4001800
8096111 6WNS A:4-204 A0A090F1W4 3-203 8096112 6WNS A:4-204 A0A090F1W4 3-203 TP=1,CL=1000003,CF=2000303,SF=3000403,FA=4002737
8097797 5NNR E:1-179 G0SEE8 1-179 8097798 5NNR E:1-179 G0SEE8 1-179 TP=1,CL=1000003,CF=2000303,SF=3000403,FA=4001800
8098677 6C9M D:1-160 P41227 1-160 8098678 6C9M D:1-160 P41227 1-160 TP=1,CL=1000003,CF=2000303,SF=3000403,FA=4001800
8098815 6VP9 A:2-160 P61599 2-160 8098816 6VP9 A:2-160 P61599 2-160 TP=1,CL=1000003,CF=2000303,SF=3000403,FA=4001800
8099309 3TCV B:3-225 Q2YIN4 3-225 8099310 3TCV B:3-225 Q2YIN4 3-225 TP=1,CL=1000003,CF=2000303,SF=3000403,FA=4001800
8099823 6WN0 B:1-213 Q6NCZ6 1-213 8099824 6WN0 B:1-213 Q6NCZ6 1-213 TP=1,CL=1000003,CF=2000303,SF=3000403,FA=4002737
8099893 2Z10 A:1-188 Q72HN8 1-188 8099894 2Z10 A:1-188 Q72HN8 1-188 TP=1,CL=1000003,CF=2000303,SF=3000403,FA=4001800
8100057 3TTH G:5-168 Q83B40 5-168 8100058 3TTH G:5-168 Q83B40 5-168 TP=1,CL=1000003,CF=2000303,SF=3000403,FA=4001800
8100123 2Q7B A:1-161 Q8DX25 1-161 8100124 2Q7B A:1-161 Q8DX25 1-161 TP=1,CL=1000003,CF=2000303,SF=3000403,FA=4001800
8100307 2CNM B:1-148 Q8ZJW4 1-148 8100308 2CNM B:1-148 Q8ZJW4 1-148 TP=1,CL=1000003,CF=2000303,SF=3000403,FA=4001800
8100683 4KVO E:1-153 Q9UTI3 1-153 8100684 4KVO E:1-153 Q9UTI3 1-153 TP=1,CL=1000003,CF=2000303,SF=3000403,FA=4001800
8046430 3S6K A:294-447 A0A0H2X8L7 294-447 8101137 3S6K A:294-447 A0A0H2X8L7 294-447 TP=1,CL=1000003,CF=2000303,SF=3000403,FA=4005074
8046427 4NF1 C:293-438 Q87EL2 276-421 8101140 4NF1 C:293-438 Q87EL2 276-421 TP=1,CL=1000003,CF=2000303,SF=3000403,FA=4005074
8046428 3S6G B:291-439 Q0ASS9 291-439 8101141 3S6G B:291-439 Q0ASS9 291-439 TP=1,CL=1000003,CF=2000303,SF=3000403,FA=4005074
8046429 4K30 X:377-527 Q8N159 377-527 8101144 4K30 X:377-527 Q8N159 377-527 TP=1,CL=1000003,CF=2000303,SF=3000403,FA=4005074
8101494 6HD5 u:2-236 P07347 2-236 8101495 6HD5 u:2-236 P07347 2-236 TP=1,CL=1000003,CF=2000303,SF=3000403,FA=4001800
8101666 2D4O A:1-130 Q72J89 1-130 8101667 2D4O A:1-130 Q72J89 1-130 TP=1,CL=1000003,CF=2000303,SF=3000403,FA=4001800
8101682 3PZJ A:7-204 Q7NX87 7-204 8101683 3PZJ A:7-204 Q7NX87 7-204 TP=1,CL=1000003,CF=2000303,SF=3000403,FA=4001800
8102215 6Z00 A:2-157 Q9LFM3 2-157 8102216 6Z00 A:2-157 Q9LFM3 2-157 TP=1,CL=1000003,CF=2000303,SF=3000403,FA=4001800
8103397 7CS1 A:15-210 P94968 15-210 8103398 7CS1 A:15-210 P94968 15-210 TP=1,CL=1000003,CF=2000303,SF=3000403,FA=4001800
8047054 4IF5 A:1-191 Q5SQI0 1-191 8105534 4IF5 A:1-191 Q5SQI0 1-191 TP=1,CL=1000003,CF=2000303,SF=3000403,FA=4005424
8047055 4HKF A:4-184 Q6PH17 4-184 8105535 4HKF A:4-184 Q6PH17 4-184 TP=1,CL=1000003,CF=2000303,SF=3000403,FA=4005424
8031694 1O75 A:7-206 P29723 26-225 8044072 1O75 A:7-206 P29723 26-225 TP=1,CL=1000001,CF=2001084,SF=3001762,FA=4002797
8029535 1UMW A:373-500 P53350 373-500 8041914 1UMW A:373-500 P53350 373-500 TP=1,CL=1000003,CF=2000300,SF=3000394,FA=4001350
8029536 1UMW A:501-595 P53350 501-595 8041915 1UMW A:501-595 P53350 501-595 TP=1,CL=1000003,CF=2000300,SF=3000394,FA=4001350
8031074 1MBY A:845-919 Q64702 845-919 8043452 1MBY A:845-919 Q64702 845-919 TP=1,CL=1000003,CF=2000300,SF=3000394,FA=4003192
8086375 2N19 A:884-970 O00444 884-970 8086376 2N19 A:884-970 O00444 884-970 TP=1,CL=1000003,CF=2000300,SF=3000394,FA=4003192
8086377 5LHX B:660-744 O97143 660-744 8086378 5LHX B:660-744 O97143 660-744 TP=1,CL=1000003,CF=2000300,SF=3000394,FA=4003192
8020470 1MHN A:89-147 Q16637 89-147 8032850 1MHN A:89-147 Q16637 89-147 TP=1,CL=1000001,CF=2000090,SF=3000404,FA=4003195
8022325 2JNG A:5-80 Q14999 360-435 8034705 2JNG A:5-80 Q14999 360-435 TP=1,CL=1000001,CF=2000090,SF=3000404,FA=4001660
8022401 2NLU A:1-100 P51858 1-100 8034781 2NLU A:1-100 P51858 1-100 TP=1,CL=1000001,CF=2000090,SF=3000404,FA=4003064
8023924 2QQR A:897-955 O75164 897-955 8036303 2QQR A:897-955 O75164 897-955 TP=1,CL=1000001,CF=2000090,SF=3000404,FA=4003195
8023925 2QQR A:956-1011 O75164 956-1011 8036304 2QQR A:956-1011 O75164 956-1011 TP=1,CL=1000001,CF=2000090,SF=3000404,FA=4003195
8024215 1N27 A:8-90 Q9JMG7 8-90 8036594 1N27 A:8-90 Q9JMG7 8-90 TP=1,CL=1000001,CF=2000090,SF=3000404,FA=4003064
8025336 2B8A A:1-110 Q8VHK7 1-110 8037715 2B8A A:1-110 Q8VHK7 1-110 TP=1,CL=1000001,CF=2000090,SF=3000404,FA=4003064
8025582 1OZ2 A:204-313 Q9Y468 272-381 8037961 1OZ2 A:204-313 Q9Y468 272-381 TP=1,CL=1000001,CF=2000090,SF=3000404,FA=4003923
8025584 1OZ2 A:314-421 Q9Y468 382-489 8037963 1OZ2 A:314-421 Q9Y468 382-489 TP=1,CL=1000001,CF=2000090,SF=3000404,FA=4003923
8025585 1OZ2 A:422-527 Q9Y468 490-595 8037964 1OZ2 A:422-527 Q9Y468 490-595 TP=1,CL=1000001,CF=2000090,SF=3000404,FA=4003923
8025781 2BIV A:33-135 Q9UQR0 33-135 8038160 2BIV A:33-135 Q9UQR0 33-135 TP=1,CL=1000001,CF=2000090,SF=3000404,FA=4003923
8025782 2BIV A:140-243 Q9UQR0 140-243 8038161 2BIV A:140-243 Q9UQR0 140-243 TP=1,CL=1000001,CF=2000090,SF=3000404,FA=4003923
8025852 1KHC A:222-358 O88509 222-358 8038231 1KHC A:222-358 O88509 222-358 TP=1,CL=1000001,CF=2000090,SF=3000404,FA=4003064
8027266 2D9T A:8-67 Q91W18 646-705 8039645 2D9T A:8-67 Q91W18 646-705 TP=1,CL=1000001,CF=2000090,SF=3000404,FA=4003195
8027269 2DAQ A:8-104 Q9BZ95 957-1053 8039648 2DAQ A:8-104 Q9BZ95 957-1053 TP=1,CL=1000001,CF=2000090,SF=3000404,FA=4003064
8027405 2DIG A:8-62 Q14739 1-55 8039784 2DIG A:8-62 Q14739 1-55 TP=1,CL=1000001,CF=2000090,SF=3000404,FA=4003195
8027406 2DIQ A:8-104 Q9Y2W6 329-425 8039785 2DIQ A:8-104 Q9Y2W6 329-425 TP=1,CL=1000001,CF=2000090,SF=3000404,FA=4003195
8029261 2G3R A:1485-1537 Q12888 1485-1537 8041640 2G3R A:1485-1537 Q12888 1485-1537 TP=1,CL=1000001,CF=2000090,SF=3000404,FA=4003195
8029263 2G3R A:1538-1603 Q12888 1538-1603 8041642 2G3R A:1538-1603 Q12888 1538-1603 TP=1,CL=1000001,CF=2000090,SF=3000404,FA=4003195
8030016 2HQX A:8-97 Q7KZF4 705-794 8042395 2HQX A:8-97 Q7KZF4 705-794 TP=1,CL=1000001,CF=2000090,SF=3000404,FA=4003195
8031236 1WJS A:8-121 Q96JM7 258-371 8043614 1WJS A:8-121 Q96JM7 258-371 TP=1,CL=1000001,CF=2000090,SF=3000404,FA=4003923
8031237 1WJR A:8-121 Q5VUG0 182-295 8043615 1WJR A:8-121 Q5VUG0 182-295 TP=1,CL=1000001,CF=2000090,SF=3000404,FA=4003923
8032129 1H3Z A:118-225 O94312 118-225 8044507 1H3Z A:118-225 O94312 118-225 TP=1,CL=1000001,CF=2000090,SF=3000404,FA=4003064
8046108 5IKJ A:229-535 O13881 229-535 8052683 5IKJ A:231-301 O13881 231-301 TP=1,CL=1000001,CF=2000090,SF=3000404,FA=4004882
8046108 5IKJ A:229-535 O13881 229-535 8052684 5IKJ A:378-484 O13881 378-484 TP=1,CL=1000001,CF=2000090,SF=3000404,FA=4004882
8050490 4UY4 A:36-106 Q56A73 36-106 8052895 4UY4 A:36-106 Q56A73 36-106 TP=1,CL=1000001,CF=2000090,SF=3000404,FA=4006921
8052893 4UY4 A:107-180 Q56A73 107-184 8052896 4UY4 A:107-180 Q56A73 107-184 TP=1,CL=1000001,CF=2000090,SF=3000404,FA=4006921
8052894 4UY4 A:181-236 Q56A73 185-246 8052897 4UY4 A:181-236 Q56A73 185-246 TP=1,CL=1000001,CF=2000090,SF=3000404,FA=4006921
8050489 4MZG D:50-119 Q9Y657 50-119 8052900 4MZG D:50-119 Q9Y657 50-119 TP=1,CL=1000001,CF=2000090,SF=3000404,FA=4006921
8052898 4MZG D:120-195 Q9Y657 120-195 8052901 4MZG D:120-195 Q9Y657 120-195 TP=1,CL=1000001,CF=2000090,SF=3000404,FA=4006921
8052899 4MZG D:210-259 Q9Y657 210-259 8052902 4MZG D:210-259 Q9Y657 210-259 TP=1,CL=1000001,CF=2000090,SF=3000404,FA=4006921
8050488 5A1H C:46-115 Q5JUX0 46-115 8052905 5A1H C:46-115 Q5JUX0 46-115 TP=1,CL=1000001,CF=2000090,SF=3000404,FA=4006921
8052903 5A1H C:122-189 Q5JUX0 122-189 8052906 5A1H C:122-189 Q5JUX0 122-189 TP=1,CL=1000001,CF=2000090,SF=3000404,FA=4006921
8052904 5A1H C:208-256 Q5JUX0 208-256 8052907 5A1H C:208-256 Q5JUX0 208-256 TP=1,CL=1000001,CF=2000090,SF=3000404,FA=4006921
8018585 2GFU A:68-201 P52701 68-201 8056724 2GFU A:90-152 P52701 90-152 TP=1,CL=1000001,CF=2000090,SF=3000404,FA=4003064
8067897 3QKJ A:215-351 Q9UBC3 215-351 8067898 3QKJ A:215-351 Q9UBC3 215-351 TP=1,CL=1000001,CF=2000090,SF=3000404,FA=4003064
8067899 3LLR A:9-151 Q9Y6K1 283-425 8067900 3LLR A:9-151 Q9Y6K1 283-425 TP=1,CL=1000001,CF=2000090,SF=3000404,FA=4003064
8068185 2L89 A:45-152 O59676 45-152 8068186 2L89 A:45-152 O59676 45-152 TP=1,CL=1000001,CF=2000090,SF=3000404,FA=4003064
8068189 3EAE B:5-90 Q7Z4V5 5-90 8068190 3EAE B:5-90 Q7Z4V5 5-90 TP=1,CL=1000001,CF=2000090,SF=3000404,FA=4003064
8081868 3ZEH A:3-93 O75475 3-93 8081869 3ZEH A:3-93 O75475 3-93 TP=1,CL=1000001,CF=2000090,SF=3000404,FA=4003064
8085038 2L8D A:5-66 P23913 1-62 8085039 2L8D A:5-66 P23913 1-62 TP=1,CL=1000001,CF=2000090,SF=3000404,FA=4003195
8085066 2JUF A:14-77 Q8IWT3 375-438 8085067 2JUF A:14-77 Q8IWT3 375-438 TP=1,CL=1000001,CF=2000090,SF=3000404,FA=4001660
8085132 4A4F A:65-128 O75940 65-128 8085133 4A4F A:65-128 O75940 65-128 TP=1,CL=1000001,CF=2000090,SF=3000404,FA=4003195
8085134 2LTO A:554-608 Q9H7E2 554-608 8085135 2LTO A:554-608 Q9H7E2 554-608 TP=1,CL=1000001,CF=2000090,SF=3000404,FA=4003195
8046045 4IUP A:125-257 Q9XI47 125-257 8092756 4IUP A:125-182 Q9XI47 125-182 TP=1,CL=1000001,CF=2000090,SF=3000404,FA=4004840
8046045 4IUP A:125-257 Q9XI47 125-257 8092757 4IUP A:183-257 Q9XI47 183-257 TP=1,CL=1000001,CF=2000090,SF=3000404,FA=4004840
8095358 6KCP B:8-91 Q9VAA9 8-91 8095359 6KCP B:8-91 Q9VAA9 8-91 TP=1,CL=1000001,CF=2000090,SF=3000404,FA=4003064
8100745 6IIT B:1-99 Q9Y3E1 1-99 8100746 6IIT B:1-99 Q9Y3E1 1-99 TP=1,CL=1000001,CF=2000090,SF=3000404,FA=4003064
8046824 3NRL B:5-73 A7B1J1 5-73 8103001 3NRL B:5-73 A7B1J1 5-73 TP=1,CL=1000001,CF=2000090,SF=3000404,FA=4005317
8029524 2GIC A:2-422 P03521 2-422 8041903 2GIC A:2-422 P03521 2-422 TP=1,CL=1000000,CF=2001083,SF=3001763,FA=4001522
8029691 2GTT A:6-448 P0DOF3 6-448 8042070 2GTT A:6-448 P0DOF3 6-448 TP=1,CL=1000000,CF=2001083,SF=3001763,FA=4001522
8101354 2QVJ B:2-422 A6H4P1 2-422 8101355 2QVJ B:2-422 A6H4P1 2-422 TP=1,CL=1000000,CF=2001083,SF=3001763,FA=4001522
8101380 3PMK C:22-422 B7UCZ2 22-422 8101381 3PMK C:22-422 B7UCZ2 22-422 TP=1,CL=1000000,CF=2001083,SF=3001763,FA=4001522
8101674 3HHZ L:2-422 Q77E03 2-422 8101675 3HHZ L:2-422 Q77E03 2-422 TP=1,CL=1000000,CF=2001083,SF=3001763,FA=4001522
8025141 2B0A A:1-185 Q58193 2-186 8037520 2B0A A:1-185 Q58193 2-186 TP=1,CL=1000002,CF=2000591,SF=3000405,FA=4000999
8028007 1R61 A:-1-203 P84132 1-205 8040386 1R61 A:-1-203 P84132 1-205 TP=1,CL=1000002,CF=2000591,SF=3000405,FA=4000999
8023055 1V54 H:7-85 P00429 8-86 8035435 1V54 H:7-85 P00429 8-86 TP=1,CL=1000000,CF=2000299,SF=3000395,FA=4000996
8094432 5Z62 H:5-86 P14854 5-86 8094433 5Z62 H:5-86 P14854 5-86 TP=1,CL=1000000,CF=2000299,SF=3000395,FA=4000996
8095568 6T15 j:7-83 Q01519 7-83 8095569 6T15 j:7-83 Q01519 7-83 TP=1,CL=1000000,CF=2000299,SF=3000395,FA=4000996
8100911 5J4Z BH:7-85 W5P4E7 8-86 8100912 5J4Z BH:7-85 W5P4E7 8-86 TP=1,CL=1000000,CF=2000299,SF=3000395,FA=4000996
8102300 7JRO g:107-180 A0A1S3VV60 107-180 8102301 7JRO g:107-180 A0A1S3VV60 107-180 TP=1,CL=1000000,CF=2000299,SF=3000395,FA=4000996
8105444 7O3C h:7-85 P56391 8-86 8105445 7O3C h:7-85 P56391 8-86 TP=1,CL=1000000,CF=2000299,SF=3000395,FA=4000996
8025870 1LPB A:6-44 P02703 23-61 8038249 1LPB A:6-44 P02703 23-61 TP=1,CL=1000004,CF=2000181,SF=3000406,FA=4003196
8025871 1LPB A:45-90 P02703 62-107 8038250 1LPB A:45-90 P02703 62-107 TP=1,CL=1000004,CF=2000181,SF=3000406,FA=4003196
8025872 1IMT A:1-36 P25687 1-36 8038251 1IMT A:1-36 P25687 1-36 TP=1,CL=1000004,CF=2000181,SF=3000406,FA=4003196
8025873 1IMT A:37-80 P25687 37-80 8038252 1IMT A:37-80 P25687 37-80 TP=1,CL=1000004,CF=2000181,SF=3000406,FA=4003196
8023869 1LRW B:1-83 P29898 21-103 8036249 1LRW B:1-83 P29898 21-103 TP=4,CL=1000000,CF=2001080,SF=3001764,FA=4004028
8024521 2AD6 B:1-69 P38540 23-91 8036900 2AD6 B:1-69 P38540 23-91 TP=4,CL=1000000,CF=2001080,SF=3001764,FA=4004028
8030928 1W6S B:1001-1073 P14775 23-95 8043307 1W6S B:1001-1073 P14775 23-95 TP=4,CL=1000000,CF=2001080,SF=3001764,FA=4004028
8077626 4TQO I:23-93 Q60AR3 23-93 8077627 4TQO I:23-93 Q60AR3 23-93 TP=4,CL=1000000,CF=2001080,SF=3001764,FA=4004028
8077628 2D0V B:1-70 Q4AE23 30-99 8077629 2D0V B:1-70 Q4AE23 30-99 TP=4,CL=1000000,CF=2001080,SF=3001764,FA=4004028
8077630 5XM3 B:25-90 A3FJ51 25-90 8077631 5XM3 B:25-90 A3FJ51 25-90 TP=4,CL=1000000,CF=2001080,SF=3001764,FA=4004028
8022049 3V7B A:2-148 Q6NEK4 2-148 8034429 3V7B A:2-148 Q6NEK4 2-148 TP=1,CL=1000003,CF=2000301,SF=3000396,FA=4002280
8023635 1EQ6 A:30-218 P47123 30-218 8036015 1EQ6 A:30-218 P47123 30-218 TP=1,CL=1000003,CF=2000301,SF=3000396,FA=4001798
8028050 1TU1 A:1-142 Q9I738 1-142 8040429 1TU1 A:1-142 Q9I738 1-142 TP=1,CL=1000003,CF=2000301,SF=3000396,FA=4002699
8028753 1V2B B:16-186 P18212 95-265 8041132 1V2B B:16-186 P18212 95-265 TP=1,CL=1000003,CF=2000301,SF=3000396,FA=4002692
8078148 2VU4 A:16-186 P12302 97-267 8078149 2VU4 A:16-186 P12302 97-267 TP=1,CL=1000003,CF=2000301,SF=3000396,FA=4002692
8078150 2XB3 A:24-183 Q8DH84 24-183 8078151 2XB3 A:24-183 Q8DH84 24-183 TP=1,CL=1000003,CF=2000301,SF=3000396,FA=4002692
8045511 3LYD A:1-158 C7QYG7 1-158 8090828 3LYD A:1-158 C7QYG7 1-158 TP=1,CL=1000003,CF=2000301,SF=3000396,FA=4004506
8045512 4PWS A:97-272 P9WIM9 97-272 8090829 4PWS A:97-272 P9WIM9 97-272 TP=1,CL=1000003,CF=2000301,SF=3000396,FA=4004506
8095152 6KAC p:58-245 P11471 58-245 8095153 6KAC p:58-245 P11471 58-245 TP=1,CL=1000003,CF=2000301,SF=3000396,FA=4002692
8098523 5XNL P:1-186 P16059 74-259 8098524 5XNL P:1-186 P16059 74-259 TP=1,CL=1000003,CF=2000301,SF=3000396,FA=4002692
8029319 1WD3 A:338-499 Q8NK89 338-499 8041698 1WD3 A:338-499 Q8NK89 338-499 TP=1,CL=1000001,CF=2000422,SF=3000397,FA=4001797
8023597 1GM5 A:7-105 Q9WY48 7-105 8035977 1GM5 A:7-105 Q9WY48 7-105 TP=1,CL=1000000,CF=2000080,SF=3001765,FA=4002798
8022231 1TIF A:3-78 P03000 3-78 8034611 1TIF A:3-78 P03000 3-78 TP=1,CL=1000003,CF=2000097,SF=3000407,FA=4001000
8094171 6O6D A:5-70 Q9ZMV2 5-70 8094172 6O6D A:5-70 Q9ZMV2 5-70 TP=1,CL=1000003,CF=2000097,SF=3000407,FA=4001000
8028379 1RLH A:1-135 Q9HII6 1-135 8040758 1RLH A:1-135 Q9HII6 1-135 TP=1,CL=1000003,CF=2001085,SF=3001766,FA=4001525
8030701 1VGG A:1-161 Q5SJC3 1-161 8043080 1VGG A:1-161 Q5SJC3 1-161 TP=1,CL=1000003,CF=2001085,SF=3001766,FA=4001525
8086115 2EKM A:3-162 Q970U0 3-162 8086116 2EKM A:3-162 Q970U0 3-162 TP=1,CL=1000003,CF=2001085,SF=3001766,FA=4001525
8086117 1WVQ C:6-167 Q8ZVF7 3-164 8086118 1WVQ C:6-167 Q8ZVF7 3-164 TP=1,CL=1000003,CF=2001085,SF=3001766,FA=4001525
8086119 2D16 B:2-162 O59581 2-162 8086120 2D16 B:2-162 O59581 2-162 TP=1,CL=1000003,CF=2001085,SF=3001766,FA=4001525
8022232 1F52 A:1-100 P0A1P6 2-101 8034612 1F52 A:1-100 P0A1P6 2-101 TP=1,CL=1000003,CF=2000097,SF=3000408,FA=4001002
8026290 2BVC A:5-104 P9WN39 5-104 8038669 2BVC A:5-104 P9WN39 5-104 TP=1,CL=1000003,CF=2000097,SF=3000408,FA=4001002
8051038 2DET A:4-276 P25745 4-276 8051820 2DET A:216-276 P25745 216-276 TP=1,CL=1000003,CF=2000097,SF=3000408,FA=4007171
8051039 2HMA A:2-277 Q97T38 2-277 8051821 2HMA A:217-277 Q97T38 217-277 TP=1,CL=1000003,CF=2000097,SF=3000408,FA=4007171
8048560 4V6W AG:1-231 P29327 1-231 8053161 4V6W AG:1-130 P29327 1-130 TP=1,CL=1000003,CF=2000097,SF=3000408,FA=4006143
8048559 4V6U AG:1-125 Q8U3H8 1-125 8053162 4V6U AG:1-125 Q8U3H8 1-125 TP=1,CL=1000003,CF=2000097,SF=3000408,FA=4006143
8048561 4BTS DY:1-228 E6PBS4 1-228 8053163 4BTS DY:1-129 E6PBS4 1-129 TP=1,CL=1000003,CF=2000097,SF=3000408,FA=4006143
8048562 4V8M A3:1-250 Q38CL9 1-250 8053164 4V8M A3:1-132 Q38CL9 1-132 TP=1,CL=1000003,CF=2000097,SF=3000408,FA=4006143
8048563 3JBP H:1-213 Q8IDR9 1-213 8053165 3JBP H:1-128 Q8IDR9 1-128 TP=1,CL=1000003,CF=2000097,SF=3000408,FA=4006143
8048564 4V5O BY:1-235 A4VD76 1-235 8053166 4V5O BY:1-128 A4VD76 1-128 TP=1,CL=1000003,CF=2000097,SF=3000408,FA=4006143
8048565 4UER Y:1-226 A0A0J9X227 1-226 8053169 4UER Y:1-129 A0A0J9X227 1-129 TP=1,CL=1000003,CF=2000097,SF=3000408,FA=4006143
8048558 3JAQ G:1-226 Q6CM04 1-226 8053170 3JAQ G:1-129 Q6CM04 1-129 TP=1,CL=1000003,CF=2000097,SF=3000408,FA=4006143
8048557 5FLX G:1-232 P62753 1-232 8053171 5FLX G:1-128 P62753 1-128 TP=1,CL=1000003,CF=2000097,SF=3000408,FA=4006143
8048556 4KZY G:1-237 4KZY_G 1-237 8053172 4KZY G:1-129 4KZY_G 1-129 TP=1,CL=1000003,CF=2000097,SF=3000408,FA=4006143
8048555 4U50 s6:1-218 P0CX37 1-218 8053173 4U50 s6:1-129 P0CX37 1-129 TP=1,CL=1000003,CF=2000097,SF=3000408,FA=4006143
8093817 6SW9 G:2-125 Q9UYS3 2-125 8093818 6SW9 G:2-125 Q9UYS3 2-125 TP=1,CL=1000003,CF=2000097,SF=3000408,FA=4006143
8093977 6TMF H:1-125 A0A218P2W6 1-125 8093978 6TMF H:1-125 A0A218P2W6 1-125 TP=1,CL=1000003,CF=2000097,SF=3000408,FA=4006143
8046383 4HPP A:1-104 Q9HT65 1-104 8095916 4HPP A:1-104 Q9HT65 1-104 TP=1,CL=1000003,CF=2000097,SF=3000408,FA=4001002
8099615 6TH6 Ah:3-125 Q5JDK8 3-125 8099616 6TH6 Ah:3-125 Q5JDK8 3-125 TP=1,CL=1000003,CF=2000097,SF=3000408,FA=4006143
8047561 3O6X A:3-170 Q5LGP1 3-170 8104141 3O6X A:71-170 Q5LGP1 71-170 TP=1,CL=1000003,CF=2000097,SF=3000408,FA=4005697
8020444 2DSP B:1-92 P22692 22-113 8032824 2DSP B:1-92 P22692 22-113 TP=1,CL=1000004,CF=2000181,SF=3000398,FA=4003193
8020457 4ZXB E:157-311 P06213 184-338 8032837 4ZXB E:157-311 P06213 184-338 TP=1,CL=1000004,CF=2000181,SF=3000398,FA=4003193
8025867 1IGR A:150-299 P08069 180-329 8038246 1IGR A:150-299 P08069 180-329 TP=1,CL=1000004,CF=2000181,SF=3000398,FA=4003193
8026384 3B2U A:481-502 P00533 505-526 8038763 3B2U A:481-502 P00533 505-526 TP=1,CL=1000004,CF=2000181,SF=3000398,FA=4003193
8027032 1H59 B:39-83 P24593 59-103 8039411 1H59 B:39-83 P24593 59-103 TP=1,CL=1000004,CF=2000181,SF=3000398,FA=4003193
8029264 1M6B A:166-310 P21860 185-329 8041643 1M6B A:166-310 P21860 185-329 TP=1,CL=1000004,CF=2000181,SF=3000398,FA=4003193
8029265 1M6B A:480-580 P21860 499-599 8041644 1M6B A:480-580 P21860 499-599 TP=1,CL=1000004,CF=2000181,SF=3000398,FA=4003193
8031308 1N8Y C:166-322 P06494 188-344 8043686 1N8Y C:166-322 P06494 188-344 TP=1,CL=1000004,CF=2000181,SF=3000398,FA=4003193
8031309 1N8Y C:489-608 P06494 511-630 8043687 1N8Y C:489-608 P06494 511-630 TP=1,CL=1000004,CF=2000181,SF=3000398,FA=4003193
8031314 1N8Z C:166-322 P04626 188-344 8043692 1N8Z C:166-322 P04626 188-344 TP=1,CL=1000004,CF=2000181,SF=3000398,FA=4003193
8031316 1N8Z C:489-607 P04626 511-629 8043694 1N8Z C:489-607 P04626 511-629 TP=1,CL=1000004,CF=2000181,SF=3000398,FA=4003193
8044724 4UFR B:40-141 Q8BFU0 40-141 8052292 4UFR B:40-141 Q8BFU0 40-141 TP=1,CL=1000004,CF=2000181,SF=3000398,FA=4004103
8044725 4BSP A:40-127 Q2MKA7 40-127 8052293 4BSP A:40-127 Q2MKA7 40-127 TP=1,CL=1000004,CF=2000181,SF=3000398,FA=4004103
8044726 4C9R B:39-143 Q5M7L6 39-143 8052294 4C9R B:39-143 Q5M7L6 39-143 TP=1,CL=1000004,CF=2000181,SF=3000398,FA=4004103
8047323 3BT4 A:1-85 B0JFB8 20-104 8052298 3BT4 A:1-85 B0JFB8 20-104 TP=1,CL=1000004,CF=2000181,SF=3000398,FA=4005577
8028183 2F4I A:39-214 Q9X052 39-214 8040562 2F4I A:39-214 Q9X052 39-214 TP=1,CL=1000001,CF=2000100,SF=3000409,FA=4001804
8023721 2PV4 A:1-144 A1S8W8 1-144 8036101 2PV4 A:1-144 A1S8W8 1-144 TP=1,CL=1000000,CF=2001086,SF=3001767,FA=4001524
8023219 1V7Z A:3-259 P83772 3-259 8035599 1V7Z A:3-259 P83772 3-259 TP=1,CL=1000002,CF=2000305,SF=3000410,FA=4001004
8021051 1HZ6 A:2-64 Q51912 111-173 8033431 1HZ6 A:2-64 Q51912 111-173 TP=1,CL=1000003,CF=2000097,SF=3000399,FA=4000998
8051482 2BW2 A:1-64 O05391 31-94 8055896 2BW2 A:1-64 O05391 31-94 TP=1,CL=1000003,CF=2000097,SF=3000399,FA=4007399
8072911 2IGG A:1-64 P19909 367-430 8072912 2IGG A:1-64 P19909 367-430 TP=1,CL=1000003,CF=2000097,SF=3000399,FA=4000998
8072913 1MHX A:9-65 Q53291 328-384 8072914 1MHX A:9-65 Q53291 328-384 TP=1,CL=1000003,CF=2000097,SF=3000399,FA=4000998
8085558 2PTL A:1-78 Q53291 24-101 8085559 2PTL A:1-78 Q53291 24-101 TP=1,CL=1000003,CF=2000097,SF=3000399,FA=4000998
8085560 1YMH E:818-882 Q51918 474-538 8085561 1YMH E:818-882 Q51918 474-538 TP=1,CL=1000003,CF=2000097,SF=3000399,FA=4000998
8087347 2I2Y A:2-58 P19909 303-359 8090290 2I2Y A:2-58 P19909 303-359 TP=1,CL=1000003,CF=2000097,SF=3000399,FA=4000998
8090291 1GB1 A:2-56 P06654 228-282 8090292 1GB1 A:2-56 P06654 228-282 TP=1,CL=1000003,CF=2000097,SF=3000399,FA=4000998
8099531 2OED A:1-56 Q54181 130-185 8099532 2OED A:1-56 Q54181 130-185 TP=1,CL=1000003,CF=2000097,SF=3000399,FA=4000998
8029362 1G3P A:1-65 P69168 19-83 8041741 1G3P A:1-65 P69168 19-83 TP=1,CL=1000001,CF=2000304,SF=3000411,FA=4001805
8029364 1G3P A:91-217 P69168 109-235 8041743 1G3P A:91-217 P69168 109-235 TP=1,CL=1000001,CF=2000304,SF=3000411,FA=4001805
8029365 2G3P A:2-67 P03661 20-85 8041744 2G3P A:2-67 P03661 20-85 TP=1,CL=1000001,CF=2000304,SF=3000411,FA=4001805
8029366 2G3P A:90-217 P03661 108-235 8041745 2G3P A:90-217 P03661 108-235 TP=1,CL=1000001,CF=2000304,SF=3000411,FA=4001805
8098227 2X9B A:1-62 O80297 17-78 8098228 2X9B A:1-62 O80297 17-78 TP=1,CL=1000001,CF=2000304,SF=3000411,FA=4001805
8029175 1SF9 A:25-128 O31576 1-104 8041554 1SF9 A:25-128 O31576 1-104 TP=1,CL=1000001,CF=2000090,SF=3001768,FA=4000855
8064353 2YXY A:5-108 Q5L2U2 5-108 8064354 2YXY A:5-108 Q5L2U2 5-108 TP=1,CL=1000001,CF=2000090,SF=3001768,FA=4000855
8025799 1PL5 A:1272-1346 P11978 1272-1346 8038178 1PL5 A:1272-1346 P11978 1272-1346 TP=3,CL=1000000,CF=2000962,SF=3001769,FA=4003904
8020190 1LR7 A:64-88 P21674 93-117 8032570 1LR7 A:64-88 P21674 93-117 TP=1,CL=1000004,CF=2000181,SF=3000412,FA=4003221
8021128 1NQL B:3-50 P01133 973-1020 8033508 1NQL B:3-50 P01133 973-1020 TP=1,CL=1000004,CF=2000181,SF=3000412,FA=4003198
8021205 1NT0 A:120-164 Q9JJS8 139-183 8033585 1NT0 A:120-164 Q9JJS8 139-183 TP=1,CL=1000004,CF=2000181,SF=3000412,FA=4003198
8021379 1NZI A:118-159 P09871 133-174 8033759 1NZI A:118-159 P09871 133-174 TP=1,CL=1000004,CF=2000181,SF=3000412,FA=4003198
8021650 1IJQ A:643-692 P01130 664-713 8034030 1IJQ A:643-692 P01130 664-713 TP=1,CL=1000004,CF=2000181,SF=3000412,FA=4003198
8022948 1UZJ A:1486-1528 P35555 1486-1528 8035328 1UZJ A:1486-1528 P35555 1486-1528 TP=1,CL=1000004,CF=2000181,SF=3000412,FA=4003198
8022950 1UZJ A:1605-1647 P35555 1605-1647 8035330 1UZJ A:1605-1647 P35555 1605-1647 TP=1,CL=1000004,CF=2000181,SF=3000412,FA=4003198
8022958 2P3U A:87-137 P00742 127-177 8035338 2P3U A:87-137 P00742 127-177 TP=1,CL=1000004,CF=2000181,SF=3000412,FA=4003198
8023381 1G1T A:119-157 P16581 140-178 8035761 1G1T A:119-157 P16581 140-178 TP=1,CL=1000004,CF=2000181,SF=3000412,FA=4003198
8023577 1GL4 A:359-398 P10493 387-426 8035957 1GL4 A:359-398 P10493 387-426 TP=1,CL=1000004,CF=2000181,SF=3000412,FA=4003751
8023793 1K36 A:1-46 O14944 63-108 8036173 1K36 A:1-46 O14944 63-108 TP=1,CL=1000004,CF=2000181,SF=3000412,FA=4003198
8024081 1MOX C:2-50 P01135 41-89 8036460 1MOX C:2-50 P01135 41-89 TP=1,CL=1000004,CF=2000181,SF=3000412,FA=4003198
8025876 1EDM B:48-84 P00740 94-130 8038255 1EDM B:48-84 P00740 94-130 TP=1,CL=1000004,CF=2000181,SF=3000412,FA=4003198
8025913 1KIG L:389-439 P00743 129-179 8038292 1KIG L:389-439 P00743 129-179 TP=1,CL=1000004,CF=2000181,SF=3000412,FA=4003198
8025918 1AUT L:49-96 P04070 91-138 8038297 1AUT L:49-96 P04070 91-138 TP=1,CL=1000004,CF=2000181,SF=3000412,FA=4003198
8025922 1AUT L:97-146 P04070 139-188 8038301 1AUT L:97-146 P04070 139-188 TP=1,CL=1000004,CF=2000181,SF=3000412,FA=4003198
8025930 1CVU A:33-73 Q05769 18-58 8038309 1CVU A:33-73 Q05769 18-58 TP=1,CL=1000004,CF=2000181,SF=3000412,FA=4003198
8025949 1FSB A:1-40 P16109 160-199 8038328 1FSB A:1-40 P16109 160-199 TP=1,CL=1000004,CF=2000181,SF=3000412,FA=4003198
8025951 3EGF A:1-53 P01132 977-1029 8038330 3EGF A:1-53 P01132 977-1029 TP=1,CL=1000004,CF=2000181,SF=3000412,FA=4003198
8025954 1DX5 I:345-387 P07204 363-405 8038333 1DX5 I:345-387 P07204 363-405 TP=1,CL=1000004,CF=2000181,SF=3000412,FA=4003198
8025955 1DX5 I:388-422 P07204 406-440 8038334 1DX5 I:388-422 P07204 406-440 TP=1,CL=1000004,CF=2000181,SF=3000412,FA=4003198
8025956 1DX5 I:423-462 P07204 441-480 8038335 1DX5 I:423-462 P07204 441-480 TP=1,CL=1000004,CF=2000181,SF=3000412,FA=4003198
8025957 1XDT R:107-147 Q99075 107-147 8038336 1XDT R:107-147 Q99075 107-147 TP=1,CL=1000004,CF=2000181,SF=3000412,FA=4003198
8025958 1HAE A:1-63 Q02297 177-239 8038337 1HAE A:1-63 Q02297 177-239 TP=1,CL=1000004,CF=2000181,SF=3000412,FA=4003198
8025967 1APQ A:23-75 P00736 140-192 8038346 1APQ A:23-75 P00736 140-192 TP=1,CL=1000004,CF=2000181,SF=3000412,FA=4003198
8025969 1TPG A:51-91 P00750 86-126 8038348 1TPG A:51-91 P00750 86-126 TP=1,CL=1000004,CF=2000181,SF=3000412,FA=4003198
8025970 1KLO A:11-65 P02468 771-825 8038349 1KLO A:11-65 P02468 771-825 TP=1,CL=1000004,CF=2000181,SF=3000412,FA=4003218
8025971 1KLO A:66-121 P02468 826-881 8038350 1KLO A:66-121 P02468 826-881 TP=1,CL=1000004,CF=2000181,SF=3000412,FA=4003218
8025972 1KLO A:122-172 P02468 882-932 8038351 1KLO A:122-172 P02468 882-932 TP=1,CL=1000004,CF=2000181,SF=3000412,FA=4003218
8025973 1NUB A:54-77 P09486 71-94 8038352 1NUB A:54-77 P09486 71-94 TP=1,CL=1000004,CF=2000181,SF=3000412,FA=4003221
8025975 1B9W A:1-45 Q25659 291-335 8038354 1B9W A:1-45 Q25659 291-335 TP=1,CL=1000004,CF=2000181,SF=3000412,FA=4003225
8025976 1B9W A:46-89 Q25659 336-379 8038355 1B9W A:46-89 Q25659 336-379 TP=1,CL=1000004,CF=2000181,SF=3000412,FA=4003225
8025977 1CEJ A:1-45 P04933 1526-1570 8038356 1CEJ A:1-45 P04933 1526-1570 TP=1,CL=1000004,CF=2000181,SF=3000412,FA=4003225
8025980 1CEJ A:46-96 P04933 1571-1621 8038359 1CEJ A:46-96 P04933 1571-1621 TP=1,CL=1000004,CF=2000181,SF=3000412,FA=4003225
8026913 2C4F L:46-82 P08709 106-142 8039292 2C4F L:46-82 P08709 106-142 TP=1,CL=1000004,CF=2000181,SF=3000412,FA=4003198
8026918 2C4F L:91-140 P08709 151-200 8039297 2C4F L:91-140 P08709 151-200 TP=1,CL=1000004,CF=2000181,SF=3000412,FA=4003198
8027229 1IOX A:1-50 P35070 62-111 8039608 1IOX A:1-50 P35070 62-111 TP=1,CL=1000004,CF=2000181,SF=3000412,FA=4003198
8027300 1Q4G A:32-73 P05979 32-73 8039679 1Q4G A:32-73 P05979 32-73 TP=1,CL=1000004,CF=2000181,SF=3000412,FA=4003198
8027442 1SZB A:124-166 O00187 139-181 8039821 1SZB A:124-166 O00187 139-181 TP=1,CL=1000004,CF=2000181,SF=3000412,FA=4003198
8029189 1M1X B:532-562 P05106 558-588 8041568 1M1X B:532-562 P05106 558-588 TP=1,CL=1000004,CF=2000181,SF=3000412,FA=4003627
8029190 1M1X B:563-605 P05106 589-631 8041569 1M1X B:563-605 P05106 589-631 TP=1,CL=1000004,CF=2000181,SF=3000412,FA=4003627
8030218 2I9A A:10-49 P00749 30-69 8042597 2I9A A:10-49 P00749 30-69 TP=1,CL=1000004,CF=2000181,SF=3000412,FA=4003198
8030235 1TOZ A:411-452 P46531 411-452 8042614 1TOZ A:411-452 P46531 411-452 TP=1,CL=1000004,CF=2000181,SF=3000412,FA=4003198
8030237 1TOZ A:453-491 P46531 453-491 8042616 1TOZ A:453-491 P46531 453-491 TP=1,CL=1000004,CF=2000181,SF=3000412,FA=4003198
8030239 1TOZ A:492-526 P46531 492-526 8042618 1TOZ A:492-526 P46531 492-526 TP=1,CL=1000004,CF=2000181,SF=3000412,FA=4003198
8030598 2J5H A:1-39 P51865 96-134 8042977 2J5H A:1-39 P51865 96-134 TP=1,CL=1000004,CF=2000181,SF=3000412,FA=4000468
8031598 1N1I A:8-51 Q9GSQ9 239-282 8043976 1N1I A:8-51 Q9GSQ9 239-282 TP=1,CL=1000004,CF=2000181,SF=3000412,FA=4003225
8031599 1N1I A:52-97 Q9GSQ9 283-328 8043977 1N1I A:52-97 Q9GSQ9 283-328 TP=1,CL=1000004,CF=2000181,SF=3000412,FA=4003225
8052089 5J67 C:983-1012 O75129 1034-1063 8052090 5J67 C:983-1012 O75129 1034-1063 TP=1,CL=1000004,CF=2000181,SF=3000412,FA=4007581
8052104 3NSJ A:375-411 P10820 375-411 8052105 3NSJ A:375-411 P10820 375-411 TP=1,CL=1000004,CF=2000181,SF=3000412,FA=4007581
8052122 3T5O A:498-537 P13671 519-558 8052123 3T5O A:498-537 P13671 519-558 TP=1,CL=1000004,CF=2000181,SF=3000412,FA=4007581
8052124 5FMW F:484-523 P02748 505-544 8052125 5FMW F:484-523 P02748 505-544 TP=1,CL=1000004,CF=2000181,SF=3000412,FA=4007581
8052129 3OJY A:464-499 P07357 494-529 8052128 3OJY A:464-499 P07357 494-529 TP=1,CL=1000004,CF=2000181,SF=3000412,FA=4007581
8052130 3OJY B:446-485 P07358 500-539 8052131 3OJY B:446-485 P07358 500-539 TP=1,CL=1000004,CF=2000181,SF=3000412,FA=4007581
8044838 2GY5 A:23-445 Q02763 23-445 8053443 2GY5 A:222-266 Q02763 222-266 TP=1,CL=1000004,CF=2000181,SF=3000412,FA=4004168
8044838 2GY5 A:23-445 Q02763 23-445 8053444 2GY5 A:301-343 Q02763 301-343 TP=1,CL=1000004,CF=2000181,SF=3000412,FA=4004168
8056607 1XFE A:45-83 P01130 315-353 8056609 1XFE A:45-83 P01130 315-353 TP=1,CL=1000004,CF=2000181,SF=3000412,FA=4003198
8062538 5WB8 B:38-79 Q6UW88 60-101 8062539 5WB8 B:38-79 Q6UW88 60-101 TP=1,CL=1000004,CF=2000181,SF=3000412,FA=4003198
8062540 2RNL A:8-50 P15514 142-184 8062541 2RNL A:8-50 P15514 142-184 TP=1,CL=1000004,CF=2000181,SF=3000412,FA=4003198
8069542 5KY2 B:87-126 P70375 87-126 8069543 5KY2 B:87-126 P70375 87-126 TP=1,CL=1000004,CF=2000181,SF=3000412,FA=4003198
8069544 5KY4 B:969-1004 Q01705 987-1022 8069545 5KY4 B:969-1004 Q01705 987-1022 TP=1,CL=1000004,CF=2000181,SF=3000412,FA=4003198
8070302 3LTG D:2-51 Q01083 77-126 8070303 3LTG D:2-51 Q01083 77-126 TP=1,CL=1000004,CF=2000181,SF=3000412,FA=4003198
8090931 3HO5 B:604-637 Q96QV1 604-637 8090933 3HO5 B:604-637 Q96QV1 604-637 TP=1,CL=1000004,CF=2000181,SF=3000412,FA=4003198
8090932 3HO5 B:638-667 Q96QV1 638-667 8090934 3HO5 B:638-667 Q96QV1 638-667 TP=1,CL=1000004,CF=2000181,SF=3000412,FA=4003198
8091338 2KCX A:2-25 O95633 97-120 8091339 2KCX A:2-25 O95633 97-120 TP=1,CL=1000004,CF=2000181,SF=3000412,FA=4003221
8101097 5F1A A:34-73 P35354 19-58 8101098 5F1A A:34-73 P35354 19-58 TP=1,CL=1000004,CF=2000181,SF=3000412,FA=4003198
8101099 6Y3C A:28-73 P23219 27-72 8101100 6Y3C A:28-73 P23219 27-72 TP=1,CL=1000004,CF=2000181,SF=3000412,FA=4003198
8048252 5F0E B:30-117 O08795 30-117 8106403 5F0E B:30-71 O08795 30-71 TP=1,CL=1000004,CF=2000181,SF=3000412,FA=4006028
8048252 5F0E B:30-117 O08795 30-117 8106404 5F0E B:72-117 O08795 72-117 TP=1,CL=1000004,CF=2000181,SF=3000412,FA=4006028
8048253 5JQP B:24-154 G0S9M2 24-154 8106405 5JQP B:24-73 G0S9M2 24-73 TP=1,CL=1000004,CF=2000181,SF=3000412,FA=4006028
8048253 5JQP B:24-154 G0S9M2 24-154 8106406 5JQP B:102-154 G0S9M2 102-154 TP=1,CL=1000004,CF=2000181,SF=3000412,FA=4006028
8106550 7R6P A:2-51 P0DSL4 31-80 8106551 7R6P A:2-51 P0DSL4 31-80 TP=1,CL=1000004,CF=2000181,SF=3000412,FA=4003198
8020739 1HFO A:1-113 P81529 2-114 8033119 1HFO A:1-113 P81529 2-114 TP=1,CL=1000003,CF=2001087,SF=3001770,FA=4001533
8023658 1OTF A:2-60 P49172 2-60 8036038 1OTF A:2-60 P49172 2-60 TP=1,CL=1000003,CF=2001087,SF=3001770,FA=4001527
8023668 1BJP A:1-62 Q01468 2-63 8036048 1BJP A:1-62 Q01468 2-63 TP=1,CL=1000003,CF=2001087,SF=3001770,FA=4001527
8023674 1OTG A:2-126 Q05354 2-126 8036054 1OTG A:2-126 Q05354 2-126 TP=1,CL=1000003,CF=2001087,SF=3001770,FA=4001529
8023680 1GD0 A:1-114 P14174 2-115 8036060 1GD0 A:1-114 P14174 2-115 TP=1,CL=1000003,CF=2001087,SF=3001770,FA=4001533
8023701 1FIM A:1-103 P30904 2-104 8036081 1FIM A:1-103 P30904 2-104 TP=1,CL=1000003,CF=2001087,SF=3001770,FA=4001533
8023707 1DPT A:1-117 P30046 2-118 8036087 1DPT A:1-117 P30046 2-118 TP=1,CL=1000003,CF=2001087,SF=3001770,FA=4001533
8024178 1MWW A:1-120 O86237 1-120 8036557 1MWW A:1-120 O86237 1-120 TP=1,CL=1000003,CF=2001087,SF=3001770,FA=4001481
8024430 2AAL A:1-129 Q9EV83 2-130 8036809 2AAL A:1-129 Q9EV83 2-130 TP=1,CL=1000003,CF=2001087,SF=3001770,FA=4003828
8028385 1U9D A:1-107 Q9KU16 1-107 8040764 1U9D A:1-107 Q9KU16 1-107 TP=1,CL=1000003,CF=2001087,SF=3001770,FA=4002607
8028497 1UIZ A:0-114 Q76BK2 1-115 8040876 1UIZ A:0-114 Q76BK2 1-115 TP=1,CL=1000003,CF=2001087,SF=3001770,FA=4001533
8028818 1S0Y A:2-63 Q9EV85 2-63 8041197 1S0Y A:2-63 Q9EV85 2-63 TP=1,CL=1000003,CF=2001087,SF=3001770,FA=4001527
8028819 1S0Y B:2-56 Q9EV84 2-56 8041198 1S0Y B:2-56 Q9EV84 2-56 TP=1,CL=1000003,CF=2001087,SF=3001770,FA=4001527
8029415 2GDG A:1-114 P34884 2-115 8041794 2GDG A:1-114 P34884 2-115 TP=1,CL=1000003,CF=2001087,SF=3001770,FA=4001533
8029924 1GYX A:1-76 P31992 2-77 8042303 1GYX A:1-76 P31992 2-77 TP=1,CL=1000003,CF=2001087,SF=3001770,FA=4001527
8067801 4LKB A:1-120 Q8YNJ7 1-120 8067802 4LKB A:1-120 Q8YNJ7 1-120 TP=1,CL=1000003,CF=2001087,SF=3001770,FA=4001481
8077518 2XCZ A:1-114 Q7V867 2-115 8077519 2XCZ A:1-114 Q7V867 2-115 TP=1,CL=1000003,CF=2001087,SF=3001770,FA=4001533
8077520 3RF4 A:1-116 A4GRE3 2-117 8077521 3RF4 A:1-116 A4GRE3 2-117 TP=1,CL=1000003,CF=2001087,SF=3001770,FA=4001533
8077522 3KER A:1-117 O35215 2-118 8077523 3KER A:1-117 O35215 2-118 TP=1,CL=1000003,CF=2001087,SF=3001770,FA=4001533
8077524 3T5S A:1-101 A8BFP4 1-101 8077525 3T5S A:1-101 A8BFP4 1-101 TP=1,CL=1000003,CF=2001087,SF=3001770,FA=4001533
8077526 3GAC A:2-116 Q1HEA2 2-116 8077527 3GAC A:2-116 Q1HEA2 2-116 TP=1,CL=1000003,CF=2001087,SF=3001770,FA=4001533
8077530 4DH4 A:1-114 A1XDS9 2-115 8077531 4DH4 A:1-114 A1XDS9 2-115 TP=1,CL=1000003,CF=2001087,SF=3001770,FA=4001533
8077532 2WKF B:1-106 Q8I5C5 2-107 8077533 2WKF B:1-106 Q8I5C5 2-107 TP=1,CL=1000003,CF=2001087,SF=3001770,FA=4001533
8081562 4FAZ A:1-62 A2SI32 2-63 8081563 4FAZ A:1-62 A2SI32 2-63 TP=1,CL=1000003,CF=2001087,SF=3001770,FA=4001527
8081564 4FDX A:1-61 A2SL37 2-62 8081565 4FDX A:1-61 A2SL37 2-62 TP=1,CL=1000003,CF=2001087,SF=3001770,FA=4001527
8081566 2OP8 A:1-61 P70994 2-62 8081567 2OP8 A:1-61 P70994 2-62 TP=1,CL=1000003,CF=2001087,SF=3001770,FA=4001527
8081568 2X4K A:2-61 Q6GH41 1-60 8081569 2X4K A:2-61 Q6GH41 1-60 TP=1,CL=1000003,CF=2001087,SF=3001770,FA=4001527
8081570 3ABF D:1-62 Q53WI4 1-62 8081571 3ABF D:1-62 Q53WI4 1-62 TP=1,CL=1000003,CF=2001087,SF=3001770,FA=4001527
8081572 3MB2 I:1-60 A9W9U6 1-60 8081573 3MB2 I:1-60 A9W9U6 1-60 TP=1,CL=1000003,CF=2001087,SF=3001770,FA=4001527
8084396 4JCU A:1-128 Q9RYT1 1-128 8084397 4JCU A:1-128 Q9RYT1 1-128 TP=1,CL=1000003,CF=2001087,SF=3001770,FA=4001529
8084398 4NWP E:2-119 Q9I2D8 2-119 8084399 4NWP E:2-119 Q9I2D8 2-119 TP=1,CL=1000003,CF=2001087,SF=3001770,FA=4001529
8088600 3MJZ F:1-130 F2Z288 1-130 8088601 3MJZ F:1-130 F2Z288 1-130 TP=1,CL=1000003,CF=2001087,SF=3001770,FA=4003828
8088915 4M1A A:1-108 D1AJN4 1-108 8088916 4M1A A:1-108 D1AJN4 1-108 TP=1,CL=1000003,CF=2001087,SF=3001770,FA=4002607
8094350 6ICE C:1-114 A0A140EDM8 2-115 8094351 6ICE C:1-114 A0A140EDM8 2-115 TP=1,CL=1000003,CF=2001087,SF=3001770,FA=4001533
8103247 7M59 A:1-64 A0A0S8FF56 2-65 8103248 7M59 A:1-64 A0A0S8FF56 2-65 TP=1,CL=1000003,CF=2001087,SF=3001770,FA=4001527
8107361 7YXV A:1-121 A0A077GKT8 1-121 8107362 7YXV A:1-121 A0A077GKT8 1-121 TP=1,CL=1000003,CF=2001087,SF=3001770,FA=4001481
8032016 1QMH A:185-279 P46849 184-278 8044394 1QMH A:185-279 P46849 184-278 TP=1,CL=1000002,CF=2000024,SF=3000413,FA=4000489
8026704 1TBG E:502-568 P02698 2-68 8039083 1TBG E:502-568 P02698 2-68 TP=4,CL=1000000,CF=2001080,SF=3001771,FA=4001526
8070795 3UZS G:2-67 P63212 2-67 8070796 3UZS G:2-67 P63212 2-67 TP=4,CL=1000000,CF=2001080,SF=3001771,FA=4001526
8070797 5HE0 G:5-64 P59768 5-64 8070798 5HE0 G:5-64 P59768 5-64 TP=4,CL=1000000,CF=2001080,SF=3001771,FA=4001526
8101564 6RMV B:7-68 P63213 7-68 8101565 6RMV B:7-68 P63213 7-68 TP=4,CL=1000000,CF=2001080,SF=3001771,FA=4001526
8030929 2NWW A:12-416 O59010 12-416 8043308 2NWW A:12-416 O59010 12-416 TP=2,CL=1000000,CF=2001088,SF=3001772,FA=4003905
8065924 4KY0 C:10-430 Q5JID0 10-430 8065925 4KY0 C:10-430 Q5JID0 10-430 TP=2,CL=1000000,CF=2001088,SF=3001772,FA=4003905
8098691 6S3Q A:10-476 P43005 10-476 8098692 6S3Q A:10-476 P43005 10-476 TP=2,CL=1000000,CF=2001088,SF=3001772,FA=4003905
8099181 6MP6 C:43-488 Q15758 43-488 8099182 6MP6 C:43-488 Q15758 43-488 TP=2,CL=1000000,CF=2001088,SF=3001772,FA=4003905
8105438 7P4I B:36-481 P43007 36-481 8105439 7P4I B:36-481 P43007 36-481 TP=2,CL=1000000,CF=2001088,SF=3001772,FA=4003905
8025247 1AIE A:326-356 P04637 326-356 8037626 1AIE A:326-356 P04637 326-356 TP=1,CL=1000000,CF=2000306,SF=3000414,FA=4001003
8072262 4D1L B:303-339 G1K2L5 303-339 8072263 4D1L B:303-339 G1K2L5 303-339 TP=1,CL=1000000,CF=2000306,SF=3000414,FA=4001003
8072264 4CZ6 A:302-330 P79734 301-329 8072265 4CZ6 A:302-330 P79734 301-329 TP=1,CL=1000000,CF=2000306,SF=3000414,FA=4001003
8072266 2MW4 A:104-149 F6SSG7 374-419 8072267 2MW4 A:104-149 F6SSG7 374-419 TP=1,CL=1000000,CF=2000306,SF=3000414,FA=4001003
8072268 2WTT D:353-399 O15350 353-399 8072269 2WTT D:353-399 O15350 353-399 TP=1,CL=1000000,CF=2000306,SF=3000414,FA=4001003
8072270 3ZY0 A:359-388 Q9H3D4 398-427 8072271 3ZY0 A:359-388 Q9H3D4 398-427 TP=1,CL=1000000,CF=2000306,SF=3000414,FA=4001003
8025264 1OLZ A:481-536 Q92854 502-557 8037643 1OLZ A:481-536 Q92854 502-557 TP=1,CL=1000004,CF=2000539,SF=3000415,FA=4001807
8027087 1SHY B:516-564 P08581 516-564 8039466 1SHY B:516-564 P08581 516-564 TP=1,CL=1000004,CF=2000539,SF=3000415,FA=4001807
8030353 1TYE B:1-57 P05106 27-83 8042732 1TYE B:1-57 P05106 27-83 TP=1,CL=1000004,CF=2000539,SF=3000415,FA=4001807
8101119 3OKY B:512-568 O35464 512-568 8101120 3OKY B:512-568 O35464 512-568 TP=1,CL=1000004,CF=2000539,SF=3000415,FA=4001807
8101121 6QP9 A:542-601 Q24322 542-601 8101122 6QP9 A:542-601 Q24322 542-601 TP=1,CL=1000004,CF=2000539,SF=3000415,FA=4001807
8101123 6FKK A:507-569 Q7KK54 507-569 8101124 6FKK A:507-569 Q7KK54 507-569 TP=1,CL=1000004,CF=2000539,SF=3000415,FA=4001807
8101125 6WTS A:512-567 Q9H2E6 512-567 8101126 6WTS A:512-567 Q9H2E6 512-567 TP=1,CL=1000004,CF=2000539,SF=3000415,FA=4001807
8020089 1Y8O A:13-176 Q15120 13-176 8032469 1Y8O A:13-176 Q15120 13-176 TP=1,CL=1000000,CF=2001119,SF=3001773,FA=4002802
8023544 1GKZ A:38-185 Q00972 68-215 8035924 1GKZ A:38-185 Q00972 68-215 TP=1,CL=1000000,CF=2001119,SF=3001773,FA=4002802
8024773 1JM6 A:1003-1169 Q64536 11-177 8037152 1JM6 A:1003-1169 Q64536 11-177 TP=1,CL=1000000,CF=2001119,SF=3001773,FA=4002802
8027895 2EXD A:72-143 O58204 72-143 8040274 2EXD A:72-143 O58204 72-143 TP=1,CL=1000001,CF=2000100,SF=3000416,FA=4001808
8065803 3WWV A:373-436 O59179 373-436 8065804 3WWV A:373-436 O59179 373-436 TP=1,CL=1000001,CF=2000100,SF=3000416,FA=4001808
8065805 2K5H A:24-99 O26789 71-146 8065806 2K5H A:24-99 O26789 71-146 TP=1,CL=1000001,CF=2000100,SF=3000416,FA=4001808
8046459 3D0F A:347-420 Q81ZZ3 347-420 8101859 3D0F A:347-420 Q81ZZ3 347-420 TP=1,CL=1000001,CF=2000100,SF=3000416,FA=4005091
8046458 3UDF B:313-392 G1C794 338-417 8101860 3UDF B:313-392 G1C794 338-417 TP=1,CL=1000001,CF=2000100,SF=3000416,FA=4005091
8046457 4OON A:341-419 Q07806 341-419 8101865 4OON A:341-419 Q07806 341-419 TP=1,CL=1000001,CF=2000100,SF=3000416,FA=4005091
8061271 5U2G A:346-410 P31776 335-399 8101870 5U2G A:346-410 P31776 335-399 TP=1,CL=1000001,CF=2000100,SF=3000416,FA=4005091
8018236 3L0O A:4-53 P38527 4-53 8018237 3L0O A:4-53 P38527 4-53 TP=1,CL=1000000,CF=2001161,SF=3001774,FA=4002803
8021842 2HJQ A:50-103 P45922 50-103 8034222 2HJQ A:50-103 P45922 50-103 TP=1,CL=1000000,CF=2001161,SF=3001774,FA=4001171
8022801 2OUT A:94-131 P44228 91-128 8035181 2OUT A:94-131 P44228 91-128 TP=1,CL=1000000,CF=2001161,SF=3001774,FA=4001171
8057371 1XPU A:1-47 P0AG30 1-47 8057372 1XPU A:1-47 P0AG30 1-47 TP=1,CL=1000000,CF=2001161,SF=3001774,FA=4002803
8023304 1EM8 B:27-136 P28632 27-136 8035684 1EM8 B:27-136 P28632 27-136 TP=1,CL=1000002,CF=2000309,SF=3000417,FA=4001005
8020219 1G5Q A:1-174 P30197 1-174 8032599 1G5Q A:1-174 P30197 1-174 TP=1,CL=1000002,CF=2001090,SF=3001775,FA=4003907
8025783 1P3Y 1:3-185 Q9RC23 3-185 8038162 1P3Y 1:3-185 Q9RC23 3-185 TP=1,CL=1000002,CF=2001090,SF=3001775,FA=4003907
8027744 1QZU A:14-194 Q96CD2 14-194 8040123 1QZU A:14-194 Q96CD2 14-194 TP=1,CL=1000002,CF=2001090,SF=3001775,FA=4003907
8029950 1SBZ A:1-186 P69772 1-186 8042329 1SBZ A:1-186 P69772 1-186 TP=1,CL=1000002,CF=2001090,SF=3001775,FA=4003907
8031884 1E20 A:18-202 Q9SWE5 18-202 8044262 1E20 A:18-202 Q9SWE5 18-202 TP=1,CL=1000002,CF=2001090,SF=3001775,FA=4003907
8079808 3QJG B:3-172 A0A0H2WWM9 3-172 8079809 3QJG B:3-172 A0A0H2WWM9 3-172 TP=1,CL=1000002,CF=2001090,SF=3001775,FA=4003907
8082998 3ZQU A:1-207 Q9HX08 1-207 8082999 3ZQU A:1-207 Q9HX08 1-207 TP=1,CL=1000002,CF=2001090,SF=3001775,FA=4003907
8083000 4RHE B:3-205 Q489U8 3-205 8083001 4RHE B:3-205 Q489U8 3-205 TP=1,CL=1000002,CF=2001090,SF=3001775,FA=4003907
8083002 2EJB A:1-183 O66811 1-183 8083003 2EJB A:1-183 O66811 1-183 TP=1,CL=1000002,CF=2001090,SF=3001775,FA=4003907
8088197 6EOA A:32-238 J9VGI2 32-238 8088198 6EOA A:32-238 J9VGI2 32-238 TP=1,CL=1000002,CF=2001090,SF=3001775,FA=4003907
8095092 6QLG A:39-226 A3F715 39-226 8095093 6QLG A:39-226 A3F715 39-226 TP=1,CL=1000002,CF=2001090,SF=3001775,FA=4003907
8095598 6M8T A:1-182 O29054 1-182 8095599 6M8T A:1-182 O29054 1-182 TP=1,CL=1000002,CF=2001090,SF=3001775,FA=4003907
8095634 6M8V A:1-183 Q57566 1-183 8095635 6M8V A:1-183 Q57566 1-183 TP=1,CL=1000002,CF=2001090,SF=3001775,FA=4003907
8096077 6QLL A:1-208 A0A072ZCW8 1-208 8096078 6QLL A:1-208 A0A072ZCW8 1-208 TP=1,CL=1000002,CF=2001090,SF=3001775,FA=4003907
8105767 7KM3 F:1-190 O84222 1-190 8105768 7KM3 F:1-190 O84222 1-190 TP=1,CL=1000002,CF=2001090,SF=3001775,FA=4003907
8025291 2WB0 X:177-265 P03265 177-265 8037670 2WB0 X:177-265 P03265 177-265 TP=1,CL=1000000,CF=2000307,SF=3000418,FA=4001006
8021111 1NO4 A:2-78 P13848 2-78 8033491 1NO4 A:2-78 P13848 2-78 TP=3,CL=1000000,CF=2000962,SF=3001776,FA=4003909
8023833 1KG1 A:1-60 Q02039 23-82 8036213 1KG1 A:1-60 Q02039 23-82 TP=1,CL=1000004,CF=2000311,SF=3000420,FA=4001812
8020150 1TH7 A:3-78 Q97ZQ0 1-76 8032530 1TH7 A:3-78 Q97ZQ0 1-76 TP=1,CL=1000001,CF=2000308,SF=3000419,FA=4001809
8020311 1M5Q A:12-137 Q8ZVU2 12-137 8032691 1M5Q A:12-137 Q8ZVU2 12-137 TP=1,CL=1000001,CF=2000308,SF=3000419,FA=4001809
8020323 1U1S A:6-71 Q9HUM0 6-71 8032703 1U1S A:6-71 Q9HUM0 6-71 TP=1,CL=1000001,CF=2000308,SF=3000419,FA=4002164
8021264 1I4K A:3-74 O29386 3-74 8033644 1I4K A:3-74 O29386 3-74 TP=1,CL=1000001,CF=2000308,SF=3000419,FA=4001809
8021402 1I8F A:10-80 Q8ZYG5 10-80 8033782 1I8F A:10-80 Q8ZYG5 10-80 TP=1,CL=1000001,CF=2000308,SF=3000419,FA=4001809
8021988 1YCY A:5-70 Q8TZN2 5-70 8034368 1YCY A:5-70 Q8TZN2 5-70 TP=1,CL=1000001,CF=2000308,SF=3000419,FA=4001793
8022319 2JN0 A:4-53 P65294 23-72 8034699 2JN0 A:4-53 P65294 23-72 TP=1,CL=1000001,CF=2000308,SF=3000419,FA=4001696
8022388 2K57 A:2-53 Q48JU9 23-74 8034768 2K57 A:2-53 Q48JU9 23-74 TP=1,CL=1000001,CF=2000308,SF=3000419,FA=4001696
8024357 2RA2 A:4-56 Q7CPV8 23-75 8036736 2RA2 A:4-56 Q7CPV8 23-75 TP=1,CL=1000001,CF=2000308,SF=3000419,FA=4001696
8024380 2RB6 A:25-76 Q8EI81 18-69 8036759 2RB6 A:25-76 Q8EI81 18-69 TP=1,CL=1000001,CF=2000308,SF=3000419,FA=4001696
8024429 2RD1 A:22-73 Q7CQI7 22-73 8036808 2RD1 A:22-73 Q7CQI7 22-73 TP=1,CL=1000001,CF=2000308,SF=3000419,FA=4001696
8025417 2VV5 A:113-179 P0C0S1 113-179 8037796 2VV5 A:113-179 P0C0S1 113-179 TP=1,CL=1000001,CF=2000308,SF=3000419,FA=4002640
8025454 2VXF A:6-85 Q7SXR4 6-85 8037833 2VXF A:6-85 Q7SXR4 6-85 TP=1,CL=1000001,CF=2000308,SF=3000419,FA=4001796
8026696 3BDU A:2-54 Q6D8G1 21-73 8039075 3BDU A:2-54 Q6D8G1 21-73 TP=1,CL=1000001,CF=2000308,SF=3000419,FA=4001696
8028168 1KQ1 A:6-65 A0A0H3JV59 6-65 8040547 1KQ1 A:6-65 A0A0H3JV59 6-65 TP=1,CL=1000001,CF=2000308,SF=3000419,FA=4002164
8028942 1LJO A:3-75 O29885 1-73 8041321 1LJO A:3-75 O29885 1-73 TP=1,CL=1000001,CF=2000308,SF=3000419,FA=4001809
8029052 3PGG A:25-113 Q5CXX3 25-113 8041431 3PGG A:25-113 Q5CXX3 25-113 TP=1,CL=1000001,CF=2000308,SF=3000419,FA=4001809
8029368 1D3B B:7-87 P14678 7-87 8041747 1D3B B:7-87 P14678 7-87 TP=1,CL=1000001,CF=2000308,SF=3000419,FA=4001809
8029369 1B34 A:2-81 P62314 2-81 8041748 1B34 A:2-81 P62314 2-81 TP=1,CL=1000001,CF=2000308,SF=3000419,FA=4001809
8029370 1B34 B:26-118 P62316 26-118 8041749 1B34 B:26-118 P62316 26-118 TP=1,CL=1000001,CF=2000308,SF=3000419,FA=4001809
8029372 1D3B A:4-75 P62318 4-75 8041751 1D3B A:4-75 P62318 4-75 TP=1,CL=1000001,CF=2000308,SF=3000419,FA=4001809
8030043 1H64 A:3-73 Q9V0Y8 3-73 8042422 1H64 A:3-73 Q9V0Y8 3-73 TP=1,CL=1000001,CF=2000308,SF=3000419,FA=4001809
8031164 1MGQ A:8-81 O26745 8-81 8043542 1MGQ A:8-81 O26745 8-81 TP=1,CL=1000001,CF=2000308,SF=3000419,FA=4001809
8031325 1N9R A:19-86 P54999 19-86 8043703 1N9R A:19-86 P54999 19-86 TP=1,CL=1000001,CF=2000308,SF=3000419,FA=4001809
8032142 1HK9 A:6-70 P0A6X3 6-70 8044520 1HK9 A:6-70 P0A6X3 6-70 TP=1,CL=1000001,CF=2000308,SF=3000419,FA=4002164
8045048 4A54 A:1-60 O94752 1-60 8054233 4A54 A:1-60 O94752 1-60 TP=1,CL=1000001,CF=2000308,SF=3000419,FA=4001796
8058960 3AHU A:5-70 O31796 5-70 8058961 3AHU A:5-70 O31796 5-70 TP=1,CL=1000001,CF=2000308,SF=3000419,FA=4002164
8058962 4Y91 B:8-73 Q9WYZ6 8-73 8058963 4Y91 B:8-73 Q9WYZ6 8-73 TP=1,CL=1000001,CF=2000308,SF=3000419,FA=4002164
8058964 4NL3 C:1-74 Q92C58 1-74 8058965 4NL3 C:1-74 Q92C58 1-74 TP=1,CL=1000001,CF=2000308,SF=3000419,FA=4002164
8058968 3SB2 C:7-67 D8IZU6 7-67 8058969 3SB2 C:7-67 D8IZU6 7-67 TP=1,CL=1000001,CF=2000308,SF=3000419,FA=4002164
8058978 5SZD G:4-71 O66512 1-68 8058979 5SZD G:4-71 O66512 1-68 TP=1,CL=1000001,CF=2000308,SF=3000419,FA=4002164
8063439 5MKI H:2-72 A6UPF5 2-72 8063440 5MKI H:2-72 A6UPF5 2-72 TP=1,CL=1000001,CF=2000308,SF=3000419,FA=4001809
8063441 3JCR 6:7-76 P62312 7-76 8063442 3JCR 6:7-76 P62312 7-76 TP=1,CL=1000001,CF=2000308,SF=3000419,FA=4001809
8063443 3JB9 I:4-78 O59734 4-78 8063444 3JB9 I:4-78 O59734 4-78 TP=1,CL=1000001,CF=2000308,SF=3000419,FA=4001809
8063445 4C8Q C:1-79 P57743 1-79 8063446 4C8Q C:1-79 P57743 1-79 TP=1,CL=1000001,CF=2000308,SF=3000419,FA=4001809
8063447 4XQ3 D:4-82 D0KRQ0 4-82 8063448 4XQ3 D:4-82 D0KRQ0 4-82 TP=1,CL=1000001,CF=2000308,SF=3000419,FA=4001809
8063449 5MKL A4:4-82 A0A0U3FHU0 4-82 8063450 5MKL A4:4-82 A0A0U3FHU0 4-82 TP=1,CL=1000001,CF=2000308,SF=3000419,FA=4001809
8063451 3PGW I:2-75 P62306 2-75 8063452 3PGW I:2-75 P62306 2-75 TP=1,CL=1000001,CF=2000308,SF=3000419,FA=4001809
8063453 4EMG A:9-93 Q9Y7M4 9-93 8063454 4EMG A:9-93 Q9Y7M4 9-93 TP=1,CL=1000001,CF=2000308,SF=3000419,FA=4001809
8063455 3JCR 3:16-98 P62310 16-98 8063456 3JCR 3:16-98 P62310 16-98 TP=1,CL=1000001,CF=2000308,SF=3000419,FA=4001809
8063459 3SWN B:3-73 Q9UUI1 3-73 8063460 3SWN B:3-73 Q9UUI1 3-73 TP=1,CL=1000001,CF=2000308,SF=3000419,FA=4001809
8063461 3JB9 J:3-75 O74966 3-75 8063462 3JB9 J:3-75 O74966 3-75 TP=1,CL=1000001,CF=2000308,SF=3000419,FA=4001809
8063463 4M75 E:6-84 P40089 6-84 8063464 4M75 E:6-84 P40089 6-84 TP=1,CL=1000001,CF=2000308,SF=3000419,FA=4001809
8063465 3JCR 7:11-89 Q9UK45 11-89 8063466 3JCR 7:11-89 Q9UK45 11-89 TP=1,CL=1000001,CF=2000308,SF=3000419,FA=4001809
8063467 5XJQ G:10-72 P62308 10-72 8063468 5XJQ G:10-72 P62308 10-72 TP=1,CL=1000001,CF=2000308,SF=3000419,FA=4001809
8063469 4F7U G:5007-5074 P62309 7-74 8063470 4F7U G:5007-5074 P62309 7-74 TP=1,CL=1000001,CF=2000308,SF=3000419,FA=4001809
8063471 3JCR 5:10-85 Q9Y4Y9 10-85 8063472 3JCR 5:10-85 Q9Y4Y9 10-85 TP=1,CL=1000001,CF=2000308,SF=3000419,FA=4001809
8063475 3PGW H:1-89 P62304 1-89 8063476 3PGW H:1-89 P62304 1-89 TP=1,CL=1000001,CF=2000308,SF=3000419,FA=4001809
8063477 4F7U H:3014-3091 P62305 14-91 8063478 4F7U H:3014-3091 P62305 14-91 TP=1,CL=1000001,CF=2000308,SF=3000419,FA=4001809
8063479 3SWN S:6-77 O42978 6-77 8063480 3SWN S:6-77 O42978 6-77 TP=1,CL=1000001,CF=2000308,SF=3000419,FA=4001809
8063487 3JCR 4:1-80 Q9Y4Z0 1-80 8063488 3JCR 4:1-80 Q9Y4Z0 1-80 TP=1,CL=1000001,CF=2000308,SF=3000419,FA=4001809
8063489 5ZWM R:17-108 Q06217 17-108 8063490 5ZWM R:17-108 Q06217 17-108 TP=1,CL=1000001,CF=2000308,SF=3000419,FA=4001809
8063491 3JCR 8:4-73 O95777 4-73 8063492 3JCR 8:4-73 O95777 4-73 TP=1,CL=1000001,CF=2000308,SF=3000419,FA=4001809
8063497 4M7A F:26-105 P53905 26-105 8063498 4M7A F:26-105 P53905 26-105 TP=1,CL=1000001,CF=2000308,SF=3000419,FA=4001809
8063883 3JB9 G:19-115 O14036 19-115 8063884 3JB9 G:19-115 O14036 19-115 TP=1,CL=1000001,CF=2000308,SF=3000419,FA=4001809
8077612 5WSG F:6-102 P40018 6-102 8077613 5WSG F:6-102 P40018 6-102 TP=1,CL=1000001,CF=2000308,SF=3000419,FA=4001809
8082630 3JCM P:1-109 Q02260 1-109 8082631 3JCM P:1-109 Q02260 1-109 TP=1,CL=1000001,CF=2000308,SF=3000419,FA=4001809
8082632 3JB9 Z:2-81 Q9UUC6 2-81 8082633 3JB9 Z:2-81 Q9UUC6 2-81 TP=1,CL=1000001,CF=2000308,SF=3000419,FA=4001809
8082894 5CAI A:23-75 A6TD90 23-75 8082895 5CAI A:23-75 A6TD90 23-75 TP=1,CL=1000001,CF=2000308,SF=3000419,FA=4001696
8086789 6F9W A:5-78 Q8ND56 5-78 8086790 6F9W A:5-78 Q8ND56 5-78 TP=1,CL=1000001,CF=2000308,SF=3000419,FA=4001796
8086791 2VXE A:1-84 Q9VTZ0 1-84 8086792 2VXE A:1-84 Q9VTZ0 1-84 TP=1,CL=1000001,CF=2000308,SF=3000419,FA=4001796
8045928 1Y96 B:47-131 Q9H840 47-131 8092460 1Y96 B:47-131 Q9H840 47-131 TP=1,CL=1000001,CF=2000308,SF=3000419,FA=4004769
8048131 1Y96 C:1-86 Q8WXD5 1-86 8092461 1Y96 C:1-86 Q8WXD5 1-86 TP=1,CL=1000001,CF=2000308,SF=3000419,FA=4005976
8094197 6PPQ A:15-83 P87173 15-83 8094198 6PPQ A:15-83 P87173 15-83 TP=1,CL=1000001,CF=2000308,SF=3000419,FA=4001809
8095202 6GWK P:6-82 Q9A7H8 6-82 8095203 6GWK P:6-82 Q9A7H8 6-82 TP=1,CL=1000001,CF=2000308,SF=3000419,FA=4002164
8097145 6ASO F:10-84 A6ZYX7 10-84 8097146 6ASO F:10-84 A6ZYX7 10-84 TP=1,CL=1000001,CF=2000308,SF=3000419,FA=4001809
8098159 3JB9 f:1-82 O42661 1-82 8098160 3JB9 f:1-82 O42661 1-82 TP=1,CL=1000001,CF=2000308,SF=3000419,FA=4001809
8098249 6PPP B:1-94 O94408 1-94 8098250 6PPP B:1-94 O94408 1-94 TP=1,CL=1000001,CF=2000308,SF=3000419,FA=4001809
8098667 6J6H j:2-76 P40204 2-76 8098668 6J6H j:2-76 P40204 2-76 TP=1,CL=1000001,CF=2000308,SF=3000419,FA=4001809
8098693 6G90 d:3-95 P43321 3-95 8098694 6G90 d:3-95 P43321 3-95 TP=1,CL=1000001,CF=2000308,SF=3000419,FA=4001809
8098845 4F7U A:1001-1082 P62315 1-82 8098846 4F7U A:1001-1082 P62315 1-82 TP=1,CL=1000001,CF=2000308,SF=3000419,FA=4001809
8098847 4F7U I:4003-4076 P62321 3-76 8098848 4F7U I:4003-4076 P62321 3-76 TP=1,CL=1000001,CF=2000308,SF=3000419,FA=4001809
8099109 5VSU F:10-86 Q06406 10-86 8099110 5VSU F:10-86 Q06406 10-86 TP=1,CL=1000001,CF=2000308,SF=3000419,FA=4001809
8102055 6TFL M:1-60 B0R5R2 1-60 8102056 6TFL M:1-60 B0R5R2 1-60 TP=1,CL=1000001,CF=2000308,SF=3000419,FA=4001809
8102185 7B0Y j:6-91 Q66K91 6-91 8102186 7B0Y j:6-91 Q66K91 6-91 TP=1,CL=1000001,CF=2000308,SF=3000419,FA=4001809
8102618 7DCO h:6-102 A0A6A5Q0I3 6-102 8102619 7DCO h:6-102 A0A6A5Q0I3 6-102 TP=1,CL=1000001,CF=2000308,SF=3000419,FA=4001809
8102624 7DCO l:4-84 A0A6A5Q3H8 4-84 8102625 7DCO l:4-84 A0A6A5Q3H8 4-84 TP=1,CL=1000001,CF=2000308,SF=3000419,FA=4001809
8102626 7DCO j:12-83 A0A6A5Q5K4 12-83 8102627 7DCO j:12-83 A0A6A5Q5K4 12-83 TP=1,CL=1000001,CF=2000308,SF=3000419,FA=4001809
8102628 7DCO i:10-92 A0A6A5Q895 10-92 8102629 7DCO i:10-92 A0A6A5Q895 10-92 TP=1,CL=1000001,CF=2000308,SF=3000419,FA=4001809
8102634 7DCO c:20-110 A0A6L0ZK95 20-110 8102635 7DCO c:20-110 A0A6L0ZK95 20-110 TP=1,CL=1000001,CF=2000308,SF=3000419,FA=4001809
8107765 7OG8 A:5-72 A1KT11 5-72 8107766 7OG8 A:5-72 A1KT11 5-72 TP=1,CL=1000001,CF=2000308,SF=3000419,FA=4002164
8107773 7OH8 B:5-72 B9VV05 5-72 8107774 7OH8 B:5-72 B9VV05 5-72 TP=1,CL=1000001,CF=2000308,SF=3000419,FA=4002164
8020396 2CMY B:7-29 P85981 7-29 8032776 2CMY B:7-29 P85981 7-29 TP=1,CL=1000004,CF=2000175,SF=3001777,FA=4002807
8020550 1H5P A:595-684 P23497 595-684 8032930 1H5P A:595-684 P23497 595-684 TP=1,CL=1000003,CF=2000310,SF=3000421,FA=4003201
8025317 1OQJ A:90-179 Q9Y692 90-179 8037696 1OQJ A:90-179 Q9Y692 90-179 TP=1,CL=1000003,CF=2000310,SF=3000421,FA=4003201
8028448 1UFN A:8-88 Q8BVK9 353-433 8040827 1UFN A:8-88 Q8BVK9 353-433 TP=1,CL=1000003,CF=2000310,SF=3000421,FA=4003201
8031381 1MR1 C:219-312 P12755 219-312 8043759 1MR1 C:219-312 P12755 219-312 TP=1,CL=1000003,CF=2000310,SF=3000421,FA=4003188
8077134 5C4V B:259-354 P12757 259-354 8077135 5C4V B:259-354 P12757 259-354 TP=1,CL=1000003,CF=2000310,SF=3000421,FA=4003188
8020892 1NF9 A:1-207 P0DPB9 1-207 8033272 1NF9 A:1-207 P0DPB9 1-207 TP=1,CL=1000002,CF=2001091,SF=3001778,FA=4000591
8023690 1J2R A:12-199 P0ADI7 1-188 8036070 1J2R A:12-199 P0ADI7 1-188 TP=1,CL=1000002,CF=2001091,SF=3001778,FA=4000591
8024273 1IM5 A:2-180 O58727 2-180 8036652 1IM5 A:2-180 O58727 2-180 TP=1,CL=1000002,CF=2001091,SF=3001778,FA=4000591
8029439 1X9G A:1-192 D0VWV0 1-192 8041818 1X9G A:1-192 D0VWV0 1-192 TP=1,CL=1000002,CF=2001091,SF=3001778,FA=4000591
8031658 1XN4 A:2-192 Q4QGT7 2-192 8044036 1XN4 A:2-192 Q4QGT7 2-192 TP=1,CL=1000002,CF=2001091,SF=3001778,FA=4000591
8031881 1NBA A:7-259 P32400 7-259 8044259 1NBA A:7-259 P32400 7-259 TP=1,CL=1000002,CF=2001091,SF=3001778,FA=4000591
8031882 1YAC A:2-205 P21367 2-205 8044260 1YAC A:2-205 P21367 2-205 TP=1,CL=1000002,CF=2001091,SF=3001778,FA=4000591
8060925 1YZV A:2-196 Q4D3U8 2-196 8060926 1YZV A:2-196 Q4D3U8 2-196 TP=1,CL=1000002,CF=2001091,SF=3001778,FA=4000591
8060927 2B34 A:8-199 Q20062 8-199 8060928 2B34 A:8-199 Q20062 8-199 TP=1,CL=1000002,CF=2001091,SF=3001778,FA=4000591
8065855 3R2J C:17-214 A4HRG8 17-214 8065856 3R2J C:17-214 A4HRG8 17-214 TP=1,CL=1000002,CF=2001091,SF=3001778,FA=4000591
8065857 2WT9 B:5-212 B0VA03 5-212 8065858 2WT9 B:5-212 B0VA03 5-212 TP=1,CL=1000002,CF=2001091,SF=3001778,FA=4000591
8065859 2H0R A:1-216 P53184 1-216 8065860 2H0R A:1-216 P53184 1-216 TP=1,CL=1000002,CF=2001091,SF=3001778,FA=4000591
8065861 3PL1 A:1-185 Q50575 1-185 8065862 3PL1 A:1-185 Q50575 1-185 TP=1,CL=1000002,CF=2001091,SF=3001778,FA=4000591
8065863 3HB7 A:1-184 A6TWT6 1-184 8065864 3HB7 A:1-184 A6TWT6 1-184 TP=1,CL=1000002,CF=2001091,SF=3001778,FA=4000591
8065865 3EEF A:1-173 Q9HKY9 1-173 8065866 3EEF A:1-173 Q9HKY9 1-173 TP=1,CL=1000002,CF=2001091,SF=3001778,FA=4000591
8065867 3HU5 A:6-195 Q72G28 4-193 8065868 3HU5 A:6-195 Q72G28 4-193 TP=1,CL=1000002,CF=2001091,SF=3001778,FA=4000591
8065869 3O93 A:1-190 A0A0H2UR34 1-190 8065870 3O93 A:1-190 A0A0H2UR34 1-190 TP=1,CL=1000002,CF=2001091,SF=3001778,FA=4000591
8065871 5ZN8 A:1-183 A0A223CGG0 1-183 8065872 5ZN8 A:1-183 A0A223CGG0 1-183 TP=1,CL=1000002,CF=2001091,SF=3001778,FA=4000591
8065877 3TXY A:2-191 Q2T332 2-191 8065878 3TXY A:2-191 Q2T332 2-191 TP=1,CL=1000002,CF=2001091,SF=3001778,FA=4000591
8065879 3R77 A:2-206 Q51790 2-206 8065880 3R77 A:2-206 Q51790 2-206 TP=1,CL=1000002,CF=2001091,SF=3001778,FA=4000591
8065883 3KL2 B:37-235 Q82NB5 37-235 8065884 3KL2 B:37-235 Q82NB5 37-235 TP=1,CL=1000002,CF=2001091,SF=3001778,FA=4000591
8065885 5XO1 A:5-207 Q5DK16 5-207 8065886 5XO1 A:5-207 Q5DK16 5-207 TP=1,CL=1000002,CF=2001091,SF=3001778,FA=4000591
8065887 5WXV A:8-205 F7YMD2 44-241 8065888 5WXV A:8-205 F7YMD2 44-241 TP=1,CL=1000002,CF=2001091,SF=3001778,FA=4000591
8065889 5GLE A:1-208 Q6W4P9 1-208 8065890 5GLE A:1-208 Q6W4P9 1-208 TP=1,CL=1000002,CF=2001091,SF=3001778,FA=4000591
8065891 3TB4 A:3-207 P0C6D3 3-207 8065892 3TB4 A:3-207 P0C6D3 3-207 TP=1,CL=1000002,CF=2001091,SF=3001778,FA=4000591
8078462 4WGF A:2-203 Q9I4D6 2-203 8078463 4WGF A:2-203 Q9I4D6 2-203 TP=1,CL=1000002,CF=2001091,SF=3001778,FA=4000591
8096239 3UAO E:5-205 A0A0H3LKK8 5-205 8096240 3UAO E:5-205 A0A0H3LKK8 5-205 TP=1,CL=1000002,CF=2001091,SF=3001778,FA=4000591
8100935 6KUA H:1-184 A0A0D1IA98 1-184 8100936 6KUA H:1-184 A0A0D1IA98 1-184 TP=1,CL=1000002,CF=2001091,SF=3001778,FA=4000591
8105689 7L6J A:1-210 B2FHQ4 1-210 8105690 7L6J A:1-210 B2FHQ4 1-210 TP=1,CL=1000002,CF=2001091,SF=3001778,FA=4000591
8029812 1R5S A:5-132 P08050 255-382 8042191 1R5S A:5-132 P08050 255-382 TP=4,CL=1000000,CF=2001093,SF=3001780,FA=4003910
8046156 2K7M A:5-109 P28234 252-356 8092987 2K7M A:5-109 P28234 252-356 TP=4,CL=1000000,CF=2001093,SF=3001780,FA=4004915
8026713 1HFE S:36-123 P07603 36-123 8039092 1HFE S:36-123 P07603 36-123 TP=4,CL=1000000,CF=2001080,SF=3001779,FA=4001528
8101045 4R0V A:431-490 Q9FYU1 431-490 8101046 4R0V A:431-490 Q9FYU1 431-490 TP=4,CL=1000000,CF=2001080,SF=3001779,FA=4001528
8101148 3C8Y A:521-574 P29166 521-574 8101149 3C8Y A:521-574 P29166 521-574 TP=4,CL=1000000,CF=2001080,SF=3001779,FA=4001528
8021790 2H7A A:3-110 P0AB44 1-108 8034170 2H7A A:3-110 P0AB44 1-108 TP=1,CL=1000003,CF=2000312,SF=3000422,FA=4001814
8021780 2H5N A:1-132 Q7MVF6 1-132 8034160 2H5N A:1-132 Q7MVF6 1-132 TP=1,CL=1000000,CF=2001092,SF=3001781,FA=4001535
8022788 2OU3 A:1-160 2OU3_A 1-160 8035168 2OU3 A:1-160 2OU3_A 1-160 TP=1,CL=1000000,CF=2001092,SF=3001781,FA=4001531
8019289 1JAL A:1-363 P44681 1-363 8019293 1JAL A:279-363 P44681 279-363 TP=1,CL=1000003,CF=2000097,SF=3000423,FA=4004039
8019302 1WXQ A:1-395 O58261 1-395 8019305 1WXQ A:319-395 O58261 319-395 TP=1,CL=1000003,CF=2000097,SF=3000423,FA=4004039
8091460 4A9A A:293-369 P39729 293-369 8019362 4A9A A:293-369 P39729 293-369 TP=1,CL=1000003,CF=2000097,SF=3000423,FA=4001813
8024723 1NYR A:4-62 Q8NW68 4-62 8037102 1NYR A:4-62 Q8NW68 4-62 TP=1,CL=1000003,CF=2000097,SF=3000423,FA=4001813
8030120 1QF6 A:2-62 P0A8M3 2-62 8042499 1QF6 A:2-62 P0A8M3 2-62 TP=1,CL=1000003,CF=2000097,SF=3000423,FA=4001813
8046328 2EKI A:8-87 Q9Y295 288-367 8056947 2EKI A:8-87 Q9Y295 288-367 TP=1,CL=1000003,CF=2000097,SF=3000423,FA=4001813
8058448 1NI3 A:11-388 O13998 11-388 8058451 1NI3 A:307-388 O13998 307-388 TP=1,CL=1000003,CF=2000097,SF=3000423,FA=4004039
8058452 2OHF A:16-388 Q9NTK5 16-388 8058454 2OHF A:305-388 Q9NTK5 305-388 TP=1,CL=1000003,CF=2000097,SF=3000423,FA=4004039
8089834 2DBY A:1-366 Q5SJ29 1-366 8089836 2DBY A:284-366 Q5SJ29 284-366 TP=1,CL=1000003,CF=2000097,SF=3000423,FA=4004039
8023767 1GPU A:535-680 P23254 535-680 8036147 1GPU A:535-680 P23254 535-680 TP=1,CL=1000002,CF=2000314,SF=3000424,FA=4000493
8024253 1IK6 A:192-326 Q8ZUR7 186-320 8036632 1IK6 A:192-326 Q8ZUR7 186-320 TP=1,CL=1000002,CF=2000314,SF=3000424,FA=4000496
8024304 2R8O A:528-663 P27302 528-663 8036683 2R8O A:528-663 P27302 528-663 TP=1,CL=1000002,CF=2000314,SF=3000424,FA=4000493
8025569 2BEV B:205-342 P21953 255-392 8037948 2BEV B:205-342 P21953 255-392 TP=1,CL=1000002,CF=2000314,SF=3000424,FA=4000496
8026899 2C42 A:259-415 P94692 259-415 8039278 2C42 A:259-415 P94692 259-415 TP=1,CL=1000002,CF=2000314,SF=3000424,FA=4000498
8029222 2G25 A:701-886 P0AFG8 702-887 8041601 2G25 A:701-886 P0AFG8 702-887 TP=1,CL=1000002,CF=2000314,SF=3000424,FA=4000493
8029522 1UMD B:188-324 Q5SLR3 188-324 8041901 1UMD B:188-324 Q5SLR3 188-324 TP=1,CL=1000002,CF=2000314,SF=3000424,FA=4000496
8029822 1R9J A:527-669 Q8MPM3 527-669 8042201 1R9J A:527-669 Q8MPM3 527-669 TP=1,CL=1000002,CF=2000314,SF=3000424,FA=4000493
8030102 1ITZ A:540-675 Q7SIC9 540-675 8042481 1ITZ A:540-675 Q7SIC9 540-675 TP=1,CL=1000002,CF=2000314,SF=3000424,FA=4000493
8030946 1W85 B:193-324 P21874 194-325 8043325 1W85 B:193-324 P21874 194-325 TP=1,CL=1000002,CF=2000314,SF=3000424,FA=4000496
8031363 2OZL B:192-329 P11177 222-359 8043741 2OZL B:192-329 P11177 222-359 TP=1,CL=1000002,CF=2000314,SF=3000424,FA=4000496
8032019 1QS0 B:206-339 P09061 206-339 8044397 1QS0 B:206-339 P09061 206-339 TP=1,CL=1000002,CF=2000314,SF=3000424,FA=4000496
8044751 3AHC A:625-806 D6PAH1 625-806 8052431 3AHC A:625-806 D6PAH1 625-806 TP=1,CL=1000002,CF=2000314,SF=3000424,FA=4004115
8044752 3AI7 G:625-814 Q6R2Q7 625-814 8052434 3AI7 G:625-814 Q6R2Q7 625-814 TP=1,CL=1000002,CF=2000314,SF=3000424,FA=4004115
8046277 2JGD A:800-933 P0AFG3 800-933 8093311 2JGD A:800-933 P0AFG3 800-933 TP=1,CL=1000002,CF=2000314,SF=3000424,FA=4004996
8046276 2YIC A:1091-1227 A0R2B1 1091-1227 8093316 2YIC A:1091-1227 A0R2B1 1091-1227 TP=1,CL=1000002,CF=2000314,SF=3000424,FA=4004996
8019870 1J1D B:202-271 P45379 212-281 8032250 1J1D B:202-271 P45379 212-281 TP=3,CL=1000000,CF=2000962,SF=3001782,FA=4003913
8019872 1J1D C:35-160 P19429 35-160 8032252 1J1D C:35-160 P19429 35-160 TP=3,CL=1000000,CF=2000962,SF=3001782,FA=4003914
8022502 1YTZ I:3-143 P68246 4-144 8034882 1YTZ I:3-143 P68246 4-144 TP=3,CL=1000000,CF=2000962,SF=3001782,FA=4003914
8022503 1YTZ T:159-248 P12620 160-249 8034883 1YTZ T:159-248 P12620 160-249 TP=3,CL=1000000,CF=2000962,SF=3001782,FA=4003913
8094320 6KLU B:199-272 P50752 212-285 8094321 6KLU B:199-272 P50752 212-285 TP=3,CL=1000000,CF=2000962,SF=3001782,FA=4003913
8030881 2NTK A:1-202 O27099 1-202 8043260 2NTK A:1-202 O27099 1-202 TP=1,CL=1000003,CF=2000081,SF=3001783,FA=4002811
8022320 2JN4 A:1-66 Q6N0Y6 1-66 8034700 2JN4 A:1-66 Q6N0Y6 1-66 TP=1,CL=1000001,CF=2000313,SF=3000425,FA=4001818
8023087 1EN7 A:104-157 P13340 104-157 8035467 1EN7 A:104-157 P13340 104-157 TP=1,CL=1000000,CF=2001161,SF=3001784,FA=4002812
8020094 1DP3 A:2-56 P07294 2-56 8032474 1DP3 A:2-56 P07294 2-56 TP=1,CL=1000000,CF=2000315,SF=3000426,FA=4003039
8020907 2O97 B:1-90 P0ACF4 1-90 8033287 2O97 B:1-90 P0ACF4 1-90 TP=1,CL=1000000,CF=2000315,SF=3000426,FA=4001007
8022029 1OWF A:2-97 P0A6X7 2-97 8034409 1OWF A:2-97 P0A6X7 2-97 TP=1,CL=1000000,CF=2000315,SF=3000426,FA=4001007
8022030 1OWG B:1-94 P0A6Y1 1-94 8034410 1OWG B:1-94 P0A6Y1 1-94 TP=1,CL=1000000,CF=2000315,SF=3000426,FA=4001007
8022246 1P71 A:1-94 P05514 1-94 8034626 1P71 A:1-94 P05514 1-94 TP=1,CL=1000000,CF=2000315,SF=3000426,FA=4001007
8024161 1MUL A:1-90 P0ACF0 1-90 8036540 1MUL A:1-90 P0ACF0 1-90 TP=1,CL=1000000,CF=2000315,SF=3000426,FA=4001007
8025296 1HUE A:1-90 P0A3H0 1-90 8037675 1HUE A:1-90 P0A3H0 1-90 TP=1,CL=1000000,CF=2000315,SF=3000426,FA=4001007
8025301 1WTU A:1-99 P04445 1-99 8037680 1WTU A:1-99 P04445 1-99 TP=1,CL=1000000,CF=2000315,SF=3000426,FA=4001007
8029872 1RIY A:1-90 P36206 1-90 8042251 1RIY A:1-90 P36206 1-90 TP=1,CL=1000000,CF=2000315,SF=3000426,FA=4001007
8071997 5LVT A:1-91 Q9CI64 1-91 8071998 5LVT A:1-91 Q9CI64 1-91 TP=1,CL=1000000,CF=2000315,SF=3000426,FA=4001007
8072001 4QJN A:1-90 Q99U17 1-90 8072002 4QJN A:1-90 Q99U17 1-90 TP=1,CL=1000000,CF=2000315,SF=3000426,FA=4001007
8072003 5FBM A:2-91 Q9XB21 2-91 8072004 5FBM A:2-91 Q9XB21 2-91 TP=1,CL=1000000,CF=2000315,SF=3000426,FA=4001007
8072005 6N2L A:1-91 B1YQ53 1-91 8072006 6N2L A:1-91 B1YQ53 1-91 TP=1,CL=1000000,CF=2000315,SF=3000426,FA=4001007
8072007 5EKA A:1-96 P19436 1-96 8072008 5EKA A:1-96 P19436 1-96 TP=1,CL=1000000,CF=2000315,SF=3000426,FA=4001007
8072015 4DKY A:1-97 P9WMK7 3-99 8072016 4DKY A:1-97 P9WMK7 3-99 TP=1,CL=1000000,CF=2000315,SF=3000426,FA=4001007
8072017 4N1V A:1-93 A0A037USE5 1-93 8072018 4N1V A:1-93 A0A037USE5 1-93 TP=1,CL=1000000,CF=2000315,SF=3000426,FA=4001007
8072546 2NP2 A:6-107 Q57267 6-107 8072547 2NP2 A:6-107 Q57267 6-107 TP=1,CL=1000000,CF=2000315,SF=3000426,FA=4001007
8073272 4QPO A:2-54 P10026 2-54 8073273 4QPO A:2-54 P10026 2-54 TP=1,CL=1000000,CF=2000315,SF=3000426,FA=4003039
8073274 3OMY A:2-52 P33788 2-52 8073275 3OMY A:2-52 P33788 2-52 TP=1,CL=1000000,CF=2000315,SF=3000426,FA=4003039
8096629 3RHI C:1-90 A0A6L8Q3B5 1-90 8096630 3RHI C:1-90 A0A6L8Q3B5 1-90 TP=1,CL=1000000,CF=2000315,SF=3000426,FA=4001007
8098907 6LMJ A:12-110 P68742 6-104 8098908 6LMJ A:12-110 P68742 6-104 TP=1,CL=1000000,CF=2000315,SF=3000426,FA=4001007
8026716 1EF1 C:488-577 P26038 488-577 8039095 1EF1 C:488-577 P26038 488-577 TP=4,CL=1000000,CF=2001080,SF=3001785,FA=4001534
8025303 1HNR A:90-136 P0ACF8 91-137 8037682 1HNR A:90-136 P0ACF8 91-137 TP=1,CL=1000000,CF=2000316,SF=3000427,FA=4001815
8025440 1OV9 A:2-46 Q9KSX6 5-49 8037819 1OV9 A:2-46 Q9KSX6 5-49 TP=1,CL=1000000,CF=2000316,SF=3000427,FA=4001815
8075911 2L93 A:91-137 P0A1S2 91-137 8075912 2L93 A:91-137 P0A1S2 91-137 TP=1,CL=1000000,CF=2000316,SF=3000427,FA=4001815
8075913 2LRX A:1-45 P0ACG1 90-134 8075914 2LRX A:1-45 P0ACG1 90-134 TP=1,CL=1000000,CF=2000316,SF=3000427,FA=4001815
8020011 1VFL A:1-349 P56658 4-352 8032391 1VFL A:1-349 P56658 4-352 TP=1,CL=1000002,CF=2000031,SF=3000428,FA=4003205
8020896 1NFG A:52-381 Q8VTT5 52-381 8033276 1NFG A:52-381 Q8VTT5 52-381 TP=1,CL=1000002,CF=2000031,SF=3000428,FA=4002199
8021115 1I0D A:35-365 P0A434 35-365 8033495 1I0D A:35-365 P0A434 35-365 TP=1,CL=1000002,CF=2000031,SF=3000428,FA=4003212
8021160 2BB0 A:74-373 P42084 74-373 8033540 2BB0 A:74-373 P42084 74-373 TP=1,CL=1000002,CF=2000031,SF=3000428,FA=4002020
8021491 1XRT A:56-365 O66990 56-365 8033871 1XRT A:56-365 O66990 56-365 TP=1,CL=1000002,CF=2000031,SF=3000428,FA=4002199
8021549 2EG6 A:4-346 P05020 5-347 8033929 2EG6 A:4-346 P05020 5-347 TP=1,CL=1000002,CF=2000031,SF=3000428,FA=4003331
8021553 1XWY A:1-260 P27859 1-260 8033933 1XWY A:1-260 P27859 1-260 TP=1,CL=1000002,CF=2000031,SF=3000428,FA=4002861
8021788 1ONX A:63-346 P39377 63-346 8034168 1ONX A:63-346 P39377 63-346 TP=1,CL=1000002,CF=2000031,SF=3000428,FA=4000411
8022059 2I9U A:67-376 Q97MB6 64-373 8034439 2I9U A:67-376 Q97MB6 64-373 TP=1,CL=1000002,CF=2000031,SF=3000428,FA=4002846
8022174 2IMR A:91-398 Q9RW45 91-398 8034554 2IMR A:91-398 Q9RW45 91-398 TP=1,CL=1000002,CF=2000031,SF=3000428,FA=4002029
8022188 1P1M A:50-330 Q9X034 50-330 8034568 1P1M A:50-330 Q9X034 50-330 TP=1,CL=1000002,CF=2000031,SF=3000428,FA=4002846
8022203 1YIX A:1-265 P0AFQ7 1-265 8034583 1YIX A:1-265 P0AFQ7 1-265 TP=1,CL=1000002,CF=2000031,SF=3000428,FA=4002861
8022407 1YNY B:53-384 Q5DLU2 53-384 8034787 1YNY B:53-384 Q5DLU2 53-384 TP=1,CL=1000002,CF=2000031,SF=3000428,FA=4002199
8022795 2OOD A:73-397 Q89NG0 71-395 8035175 2OOD A:73-397 Q89NG0 71-395 TP=1,CL=1000002,CF=2000031,SF=3000428,FA=4002846
8022996 2P53 A:54-350 P0AF18 54-350 8035376 2P53 A:54-350 P0AF18 54-350 TP=1,CL=1000002,CF=2000031,SF=3000428,FA=4002851
8023107 2P9B A:71-394 Q8G4D5 69-392 8035487 2P9B A:71-394 Q8G4D5 69-392 TP=1,CL=1000002,CF=2000031,SF=3000428,FA=4002032
8023118 2PAJ A:70-405 2PAJ_A 61-396 8035498 2PAJ A:70-405 2PAJ_A 61-396 TP=1,CL=1000002,CF=2000031,SF=3000428,FA=4002846
8023204 1E9Y B:132-431,B:481-569 P69996 132-431,481-569 8035584 1E9Y B:132-431,B:481-569 P69996 132-431,481-569 TP=1,CL=1000002,CF=2000031,SF=3000428,FA=4003208
8023482 2QEE C:2-416 Q9KFI6 2-416 8035862 2QEE C:2-416 Q9KFI6 2-416 TP=1,CL=1000002,CF=2000031,SF=3000428,FA=4002210
8023713 2PUZ A:80-380 Q8U8Z6 78-378 8036093 2PUZ A:80-380 Q8U8Z6 78-378 TP=1,CL=1000002,CF=2000031,SF=3000428,FA=4002020
8023802 2Q09 A:66-366 A0KF84 69-369 8036182 2Q09 A:66-366 A0KF84 69-369 TP=1,CL=1000002,CF=2000031,SF=3000428,FA=4002020
8023825 1KCX A:67-400 P97427 67-400 8036205 1KCX A:67-400 P97427 67-400 TP=1,CL=1000002,CF=2000031,SF=3000428,FA=4002199
8023984 2QS8 A:64-373 K7N5L1 64-373 8036363 2QS8 A:64-373 K7N5L1 64-373 TP=1,CL=1000002,CF=2000031,SF=3000428,FA=4002032
8024080 1ZZM A:1-259 P39408 1-259 8036459 1ZZM A:1-259 P39408 1-259 TP=1,CL=1000002,CF=2000031,SF=3000428,FA=4002861
8024163 2A3L A:212-839 O80452 212-839 8036542 2A3L A:212-839 O80452 212-839 TP=1,CL=1000002,CF=2000031,SF=3000428,FA=4003205
8024288 3MKV A:58-368 B2T4I1 58-368 8036667 3MKV A:58-368 B2T4I1 58-368 TP=1,CL=1000002,CF=2000031,SF=3000428,FA=4002032
8024655 2UZ9 A:76-388 Q9Y2T3 76-388 8037034 2UZ9 A:76-388 Q9Y2T3 76-388 TP=1,CL=1000002,CF=2000031,SF=3000428,FA=4002846
8024756 2AMX A:20-376 Q7RMV2 8-364 8037135 2AMX A:20-376 Q7RMV2 8-364 TP=1,CL=1000002,CF=2000031,SF=3000428,FA=4003205
8025892 1P6B A:34-363 P0A433 34-363 8038271 1P6B A:34-363 P0A433 34-363 TP=1,CL=1000002,CF=2000031,SF=3000428,FA=4003212
8026314 1GKP A:55-389 Q7SIE9 54-388 8038693 1GKP A:55-389 Q7SIE9 54-388 TP=1,CL=1000002,CF=2000031,SF=3000428,FA=4002199
8026336 1GKR A:55-379 P81006 55-379 8038715 1GKR A:55-379 P81006 55-379 TP=1,CL=1000002,CF=2000031,SF=3000428,FA=4002199
8026707 3BE7 A:57-359 3BE7_A 55-357 8039086 3BE7 A:57-359 3BE7_A 55-357 TP=1,CL=1000002,CF=2000031,SF=3000428,FA=4002032
8027148 2D2J A:33-361 Q93LD7 32-360 8039527 2D2J A:33-361 Q93LD7 32-360 TP=1,CL=1000002,CF=2000031,SF=3000428,FA=4003212
8027344 1ITU A:1-369 P16444 17-385 8039723 1ITU A:1-369 P16444 17-385 TP=1,CL=1000002,CF=2000031,SF=3000428,FA=4002206
8027482 1J5S A:1-450 Q9WXR9 1-450 8039861 1J5S A:1-450 Q9WXR9 1-450 TP=1,CL=1000002,CF=2000031,SF=3000428,FA=4002210
8027561 2DVT A:1-325 Q60GU1 1-325 8039940 2DVT A:1-325 Q60GU1 1-325 TP=1,CL=1000002,CF=2000031,SF=3000428,FA=4002329
8027685 1K1D A:53-384 Q45515 53-384 8040064 1K1D A:53-384 Q45515 53-384 TP=1,CL=1000002,CF=2000031,SF=3000428,FA=4002199
8028204 2F6K A:2-307 F9US96 2-307 8040583 2F6K A:2-307 F9US96 2-307 TP=1,CL=1000002,CF=2000031,SF=3000428,FA=4002329
8028482 2FFI A:10-280 Q88M75 10-280 8040861 2FFI A:10-280 Q88M75 10-280 TP=1,CL=1000002,CF=2000031,SF=3000428,FA=4002329
8028936 2FTW A:60-393 Q55DL0 60-393 8041315 2FTW A:60-393 Q55DL0 60-393 TP=1,CL=1000002,CF=2000031,SF=3000428,FA=4002199
8029016 2FVK A:57-440 Q9P903 57-440 8041395 2FVK A:57-440 Q9P903 57-440 TP=1,CL=1000002,CF=2000031,SF=3000428,FA=4002199
8029544 2VHL A:58-358 O34450 58-358 8041923 2VHL A:58-358 O34450 58-358 TP=1,CL=1000002,CF=2000031,SF=3000428,FA=4002851
8029710 2GWG A:1-342 Q6N0R4 1-342 8042089 2GWG A:1-342 Q6N0R4 1-342 TP=1,CL=1000002,CF=2000031,SF=3000428,FA=4002329
8029831 1RA0 A:56-375 P25524 57-376 8042210 1RA0 A:56-375 P25524 57-376 TP=1,CL=1000002,CF=2000031,SF=3000428,FA=4003190
8029852 2HBV A:3-333 Q83V25 3-333 8042231 2HBV A:3-333 Q83V25 3-333 TP=1,CL=1000002,CF=2000031,SF=3000428,FA=4002329
8030252 1J6O A:0-255 Q9WZD5 1-256 8042631 1J6O A:0-255 Q9WZD5 1-256 TP=1,CL=1000002,CF=2000031,SF=3000428,FA=4002861
8030300 2ICS A:55-321 Q837K0 53-319 8042679 2ICS A:55-321 Q837K0 53-319 TP=1,CL=1000002,CF=2000031,SF=3000428,FA=4002325
8030957 1M7J A:62-419 Q9AGH8 63-420 8043336 1M7J A:62-419 Q9AGH8 63-420 TP=1,CL=1000002,CF=2000031,SF=3000428,FA=4002856
8031018 1A4M A:4-352 P03958 4-352 8043396 1A4M A:4-352 P03958 4-352 TP=1,CL=1000002,CF=2000031,SF=3000428,FA=4003205
8031035 1FWC C:130-422,C:476-567 P18314 130-422,476-567 8043413 1FWC C:130-422,C:476-567 P18314 130-422,476-567 TP=1,CL=1000002,CF=2000031,SF=3000428,FA=4003208
8031052 4UBP C:132-434,C:484-570 P41020 132-434,484-570 8043430 4UBP C:132-434,C:484-570 P41020 132-434,484-570 TP=1,CL=1000002,CF=2000031,SF=3000428,FA=4003208
8031065 1BF6 A:2-292 P45548 2-292 8043443 1BF6 A:2-292 P45548 2-292 TP=1,CL=1000002,CF=2000031,SF=3000428,FA=4003212
8031568 1O12 A:44-331 Q9WZS1 44-331 8043946 1O12 A:44-331 Q9WZS1 44-331 TP=1,CL=1000002,CF=2000031,SF=3000428,FA=4002851
8061213 3NUR A:22-353 A0A0H3K164 1-332 8061214 3NUR A:22-353 A0A0H3K164 1-332 TP=1,CL=1000002,CF=2000031,SF=3000428,FA=4002329
8061215 6DXQ B:2-341 G2IQQ5 2-341 8061216 6DXQ B:2-341 G2IQQ5 2-341 TP=1,CL=1000002,CF=2000031,SF=3000428,FA=4002329
8061217 4QRO D:2-324 Q12BV1 2-324 8061218 4QRO D:2-324 Q12BV1 2-324 TP=1,CL=1000002,CF=2000031,SF=3000428,FA=4002329
8071769 3IAR A:5-363 P00813 5-363 8071770 3IAR A:5-363 P00813 5-363 TP=1,CL=1000002,CF=2000031,SF=3000428,FA=4003205
8071771 6N91 A:1-334 Q9KNI7 1-334 8071772 6N91 A:1-334 Q9KNI7 1-334 TP=1,CL=1000002,CF=2000031,SF=3000428,FA=4003205
8071773 3OU8 A:4-316 Q9I6Y4 2-314 8071774 3OU8 A:4-316 Q9I6Y4 2-314 TP=1,CL=1000002,CF=2000031,SF=3000428,FA=4003205
8071775 3RYS B:12-338 A1R3U3 12-338 8071776 3RYS B:12-338 A1R3U3 12-338 TP=1,CL=1000002,CF=2000031,SF=3000428,FA=4003205
8071777 4GXW A:3-366 Q0B6Q2 3-366 8071778 4GXW A:3-366 Q0B6Q2 3-366 TP=1,CL=1000002,CF=2000031,SF=3000428,FA=4003205
8071779 2PGF A:5-363 A5KE01 5-363 8071780 2PGF A:5-363 A5KE01 5-363 TP=1,CL=1000002,CF=2000031,SF=3000428,FA=4003205
8072340 3MJM B:4-346 B1IV40 5-347 8072341 3MJM B:4-346 B1IV40 5-347 TP=1,CL=1000002,CF=2000031,SF=3000428,FA=4003331
8072342 3JZE A:5-348 P06204 5-348 8072343 3JZE A:5-348 P06204 5-348 TP=1,CL=1000002,CF=2000031,SF=3000428,FA=4003331
8072344 6CTY A:4-348 Q8ZFU4 4-348 8072345 6CTY A:4-348 Q8ZFU4 4-348 TP=1,CL=1000002,CF=2000031,SF=3000428,FA=4003331
8072346 5VGM A:1-342 Q9KL24 1-342 8072347 5VGM A:1-342 Q9KL24 1-342 TP=1,CL=1000002,CF=2000031,SF=3000428,FA=4003331
8072348 4LFY A:9-364 B4EEU0 9-364 8072349 4LFY A:9-364 B4EEU0 9-364 TP=1,CL=1000002,CF=2000031,SF=3000428,FA=4003331
8072350 3PNU A:1-335 Q0PBP6 1-335 8072351 3PNU A:1-335 Q0PBP6 1-335 TP=1,CL=1000002,CF=2000031,SF=3000428,FA=4003331
8074525 6B2F G:33-364 A0A060GYS1 1-332 8074526 6B2F G:33-364 A0A060GYS1 1-332 TP=1,CL=1000002,CF=2000031,SF=3000428,FA=4003212
8074527 4XAF A:34-364 A0A060GZX0 2-332 8074528 4XAF A:34-364 A0A060GZX0 2-332 TP=1,CL=1000002,CF=2000031,SF=3000428,FA=4003212
8074529 4XD5 A:34-364 A0A060GSW5 2-332 8074530 4XD5 A:34-364 A0A060GSW5 2-332 TP=1,CL=1000002,CF=2000031,SF=3000428,FA=4003212
8074531 4XD6 A:34-363 A0A060GZX7 2-331 8074532 4XD6 A:34-363 A0A060GZX7 2-331 TP=1,CL=1000002,CF=2000031,SF=3000428,FA=4003212
8074533 4XD4 A:34-362 A0A060GSX0 2-330 8074534 4XD4 A:34-362 A0A060GSX0 2-330 TP=1,CL=1000002,CF=2000031,SF=3000428,FA=4003212
8074535 4XD3 G:34-362 A0A060GPQ5 2-330 8074536 4XD3 G:34-362 A0A060GPQ5 2-330 TP=1,CL=1000002,CF=2000031,SF=3000428,FA=4003212
8074537 4XAG A:34-362 A0A060GPQ0 2-330 8074538 4XAG A:34-362 A0A060GPQ0 2-330 TP=1,CL=1000002,CF=2000031,SF=3000428,FA=4003212
8074539 4XAY A:34-363 A0A060GTM7 2-331 8074540 4XAY A:34-363 A0A060GTM7 2-331 TP=1,CL=1000002,CF=2000031,SF=3000428,FA=4003212
8074541 6BHK A:34-354 A0A060GYS7 2-331 8074542 6BHK A:34-354 A0A060GYS7 2-331 TP=1,CL=1000002,CF=2000031,SF=3000428,FA=4003212
8074543 4PCN B:34-362 A0A060GSW0 2-330 8074544 4PCN B:34-362 A0A060GSW0 2-330 TP=1,CL=1000002,CF=2000031,SF=3000428,FA=4003212
8074545 4PBE A:34-364 A0A060GPP4 2-332 8074546 4PBE A:34-364 A0A060GPP4 2-332 TP=1,CL=1000002,CF=2000031,SF=3000428,FA=4003212
8074547 4PBF B:34-364 A0A060GTM0 2-332 8074548 4PBF B:34-364 A0A060GTM0 2-332 TP=1,CL=1000002,CF=2000031,SF=3000428,FA=4003212
8074549 4IF2 A:2-325 P9WHN9 2-325 8074550 4IF2 A:2-325 P9WHN9 2-325 TP=1,CL=1000002,CF=2000031,SF=3000428,FA=4003212
8074551 2VC5 A:1-314 Q97VT7 1-314 8074552 2VC5 A:1-314 Q97VT7 1-314 TP=1,CL=1000002,CF=2000031,SF=3000428,FA=4003212
8074553 4G2D A:1-314 C4KKZ9 1-314 8074554 4G2D A:1-314 C4KKZ9 1-314 TP=1,CL=1000002,CF=2000031,SF=3000428,FA=4003212
8074555 2ZC1 A:101-423 Q9RVU2 1-323 8074556 2ZC1 A:101-423 Q9RVU2 1-323 TP=1,CL=1000002,CF=2000031,SF=3000428,FA=4003212
8074557 4RDY A:2-314 F0QXN6 2-314 8074558 4RDY A:2-314 F0QXN6 2-314 TP=1,CL=1000002,CF=2000031,SF=3000428,FA=4003212
8074559 3ORW A:3-326 Q5KZU5 3-326 8074560 3ORW A:3-326 Q5KZU5 3-326 TP=1,CL=1000002,CF=2000031,SF=3000428,FA=4003212
8074561 3F4C A:101-424 D0VX06 3-326 8074562 3F4C A:101-424 D0VX06 3-326 TP=1,CL=1000002,CF=2000031,SF=3000428,FA=4003212
8074563 3RHG A:1-343 B4EXV8 1-343 8074564 3RHG A:1-343 B4EXV8 1-343 TP=1,CL=1000002,CF=2000031,SF=3000428,FA=4003212
8074565 3K2G A:2-354 Q3IVY4 2-354 8074566 3K2G A:2-354 Q3IVY4 2-354 TP=1,CL=1000002,CF=2000031,SF=3000428,FA=4003212
8074567 3OVG A:3-353 Q4A724 3-353 8074568 3OVG A:3-353 Q4A724 3-353 TP=1,CL=1000002,CF=2000031,SF=3000428,FA=4003212
8076256 2Y1H A:5-272 Q17R31 5-272 8076257 2Y1H A:5-272 Q17R31 5-272 TP=1,CL=1000002,CF=2000031,SF=3000428,FA=4002861
8076258 3RCM A:1-265 Q88KH9 1-265 8076259 3RCM A:1-265 Q88KH9 1-265 TP=1,CL=1000002,CF=2000031,SF=3000428,FA=4002861
8076260 2XIO A:5-295 Q6P1N9 5-295 8076261 2XIO A:5-295 Q6P1N9 5-295 TP=1,CL=1000002,CF=2000031,SF=3000428,FA=4002861
8077844 3S2J A:1-393 Q93J45 1-393 8077845 3S2J A:1-393 Q93J45 1-393 TP=1,CL=1000002,CF=2000031,SF=3000428,FA=4002206
8077846 5LWZ B:4-384 Q4WMJ8 4-384 8077847 5LWZ B:4-384 Q4WMJ8 4-384 TP=1,CL=1000002,CF=2000031,SF=3000428,FA=4002206
8086501 6E6I F:1-331 G2IN02 1-331 8086502 6E6I F:1-331 G2IN02 1-331 TP=1,CL=1000002,CF=2000031,SF=3000428,FA=4002329
8086503 2WM1 A:1-332 Q8TDX5 1-332 8086504 2WM1 A:1-332 Q8TDX5 1-332 TP=1,CL=1000002,CF=2000031,SF=3000428,FA=4002329
8087058 4D8L A:4-295 O87170 2-293 8087059 4D8L A:4-295 O87170 2-293 TP=1,CL=1000002,CF=2000031,SF=3000428,FA=4002329
8089361 3IAC C:3-470 Q8ZM23 3-470 8089362 3IAC C:3-470 Q8ZM23 3-470 TP=1,CL=1000002,CF=2000031,SF=3000428,FA=4002210
8094009 6II7 A:13-367 Q8IJA9 13-367 8094010 6II7 A:13-367 Q8IJA9 13-367 TP=1,CL=1000002,CF=2000031,SF=3000428,FA=4003205
8094224 6L25 A:2-255 W8U6D8 2-255 8094225 6L25 A:2-255 W8U6D8 2-255 TP=1,CL=1000002,CF=2000031,SF=3000428,FA=4002861
8095444 6VGR A:78-427 Q9H4B8 78-427 8095445 6VGR A:78-427 Q9H4B8 78-427 TP=1,CL=1000002,CF=2000031,SF=3000428,FA=4002206
8095762 6JQW A:1-350 P0CT50 1-350 8095763 6JQW A:1-350 P0CT50 1-350 TP=1,CL=1000002,CF=2000031,SF=3000428,FA=4002329
8096807 6M53 B:2-337 N1S495 1-336 8096808 6M53 B:2-337 N1S495 1-336 TP=1,CL=1000002,CF=2000031,SF=3000428,FA=4002329
8097141 3E2V A:35-417 A6ZKP4 35-417 8097142 3E2V A:35-417 A6ZKP4 35-417 TP=1,CL=1000002,CF=2000031,SF=3000428,FA=4002861
8097833 4ICM E:2-334 G2IN12 2-334 8097834 4ICM E:2-334 G2IN12 2-334 TP=1,CL=1000002,CF=2000031,SF=3000428,FA=4002329
8099289 4QRN A:1-351 Q2GA79 1-351 8099290 4QRN A:1-351 Q2GA79 1-351 TP=1,CL=1000002,CF=2000031,SF=3000428,FA=4002329
8100235 4NG3 F:2-334 Q8RJ47 2-334 8100236 4NG3 F:2-334 Q8RJ47 2-334 TP=1,CL=1000002,CF=2000031,SF=3000428,FA=4002329
8100311 6N9M A:1-331 Q8ZPL9 1-331 8100312 6N9M A:1-331 Q8ZPL9 1-331 TP=1,CL=1000002,CF=2000031,SF=3000428,FA=4003205
8101582 7A1A A:1-338 P80402 1-338 8101583 7A1A A:1-338 P80402 1-338 TP=1,CL=1000002,CF=2000031,SF=3000428,FA=4002329
8020571 1F7U A:484-607 Q05506 484-607 8032951 1F7U A:484-607 Q05506 484-607 TP=1,CL=1000000,CF=2001094,SF=3001786,FA=4000856
8024309 1IQ0 A:467-592 Q93RP5 467-592 8036688 1IQ0 A:467-592 Q93RP5 467-592 TP=1,CL=1000000,CF=2001094,SF=3001786,FA=4000856
8024765 1ILE A:642-821 P56690 642-821 8037144 1ILE A:642-821 P56690 642-821 TP=1,CL=1000000,CF=2001094,SF=3001786,FA=4000856
8024768 1QU2 A:645-881 P41972 645-881 8037147 1QU2 A:645-820 P41972 645-820 TP=1,CL=1000000,CF=2001094,SF=3001786,FA=4000856
8026318 1PFV A:389-550 P00959 390-551 8038697 1PFV A:389-550 P00959 390-551 TP=1,CL=1000000,CF=2001094,SF=3001786,FA=4000856
8026522 1RQG A:397-606 Q9V011 397-606 8038901 1RQG A:397-606 Q9V011 397-606 TP=1,CL=1000000,CF=2001094,SF=3001786,FA=4000856
8027197 2D5B A:349-500 P23395 349-500 8039576 2D5B A:349-500 P23395 349-500 TP=1,CL=1000000,CF=2001094,SF=3001786,FA=4000856
8030025 1H3N A:687-814 Q7SIE4 687-814 8042404 1H3N A:687-814 Q7SIE4 687-814 TP=1,CL=1000000,CF=2001094,SF=3001786,FA=4000856
8030130 1IVS A:579-796 P96142 579-796 8042509 1IVS A:579-796 P96142 579-796 TP=1,CL=1000000,CF=2001094,SF=3001786,FA=4000856
8030365 1U0B B:316-461 P21888 316-461 8042744 1U0B B:316-461 P21888 316-461 TP=1,CL=1000000,CF=2001094,SF=3001786,FA=4000856
8024232 2R7C A:2-143 Q03243 2-143 8036611 2R7C A:2-143 Q03243 2-143 TP=1,CL=1000003,CF=2001095,SF=3001787,FA=4002816
8019890 1J72 A:11-124 P40121 11-124 8032270 1J72 A:11-124 P40121 11-124 TP=1,CL=1000003,CF=2000318,SF=3000430,FA=4001825
8019891 1J72 A:125-240 P40121 125-240 8032271 1J72 A:125-240 P40121 125-240 TP=1,CL=1000003,CF=2000318,SF=3000430,FA=4001825
8019893 1J72 A:241-347 P40121 241-347 8032273 1J72 A:241-347 P40121 241-347 TP=1,CL=1000003,CF=2000318,SF=3000430,FA=4001825
8020073 1T3Y A:2-131 Q14019 2-131 8032453 1T3Y A:2-131 Q14019 2-131 TP=1,CL=1000003,CF=2000318,SF=3000430,FA=4001833
8023672 2VIK A:1-126 P02640 2-127 8036052 2VIK A:1-126 P02640 2-127 TP=1,CL=1000003,CF=2000318,SF=3000430,FA=4001825
8023675 1SVY A:158-259 P10733 158-259 8036055 1SVY A:158-259 P10733 158-259 TP=1,CL=1000003,CF=2000318,SF=3000430,FA=4001825
8023681 1D0N A:27-152 Q28372 3-128 8036061 1D0N A:27-152 Q28372 3-128 TP=1,CL=1000003,CF=2000318,SF=3000430,FA=4001825
8023683 1D0N A:153-262 Q28372 129-238 8036063 1D0N A:153-262 Q28372 129-238 TP=1,CL=1000003,CF=2000318,SF=3000430,FA=4001825
8023684 1D0N A:263-383 Q28372 239-359 8036064 1D0N A:263-383 Q28372 239-359 TP=1,CL=1000003,CF=2000318,SF=3000430,FA=4001825
8023685 1D0N A:384-532 Q28372 360-508 8036065 1D0N A:384-532 Q28372 360-508 TP=1,CL=1000003,CF=2000318,SF=3000430,FA=4001825
8023687 1D0N A:533-628 Q28372 509-604 8036067 1D0N A:533-628 Q28372 509-604 TP=1,CL=1000003,CF=2000318,SF=3000430,FA=4001825
8023691 1D0N A:629-755 Q28372 605-731 8036071 1D0N A:629-755 Q28372 605-731 TP=1,CL=1000003,CF=2000318,SF=3000430,FA=4001825
8023703 1F7S A:5-128 Q39250 5-128 8036083 1F7S A:5-128 Q39250 5-128 TP=1,CL=1000003,CF=2000318,SF=3000430,FA=4001833
8023704 1CFY A:6-138 Q03048 6-138 8036084 1CFY A:6-138 Q03048 6-138 TP=1,CL=1000003,CF=2000318,SF=3000430,FA=4001833
8023708 1CNU A:2-135 P37167 3-136 8036088 1CNU A:2-135 P37167 3-136 TP=1,CL=1000003,CF=2000318,SF=3000430,FA=4001833
8023710 1AK7 A:2-165 P60982 2-165 8036090 1AK7 A:2-165 P60982 2-165 TP=1,CL=1000003,CF=2000318,SF=3000430,FA=4001833
8024138 1HQZ 1:3-141 P15891 3-141 8036517 1HQZ 1:3-141 P15891 3-141 TP=1,CL=1000003,CF=2000318,SF=3000430,FA=4001833
8026131 1Q8X A:1-166 P23528 1-166 8038510 1Q8X A:1-166 P23528 1-166 TP=1,CL=1000003,CF=2000318,SF=3000430,FA=4001833
8027731 3CIP G:2-125 P06396 53-176 8040110 3CIP G:2-125 P06396 53-176 TP=1,CL=1000003,CF=2000318,SF=3000430,FA=4001825
8028418 1UDM A:8-149 Q9CQI6 1-142 8040797 1UDM A:8-149 Q9CQI6 1-142 TP=1,CL=1000003,CF=2000318,SF=3000430,FA=4001833
8028809 1V6F A:8-145 Q9CQI3 2-139 8041188 1V6F A:8-145 Q9CQI3 2-139 TP=1,CL=1000003,CF=2000318,SF=3000430,FA=4001833
8029015 1VKK A:6-142 Q9ERL7 6-142 8041394 1VKK A:6-142 Q9ERL7 6-142 TP=1,CL=1000003,CF=2000318,SF=3000430,FA=4001833
8030900 1M4J A:7-139 Q91YR1 7-139 8043279 1M4J A:7-139 Q91YR1 7-139 TP=1,CL=1000003,CF=2000318,SF=3000430,FA=4001833
8070773 4CBW G:27-149 P13020 52-174 8070774 4CBW G:27-149 P13020 52-174 TP=1,CL=1000003,CF=2000318,SF=3000430,FA=4001825
8078884 1TVJ A:1-166 P21566 1-166 8078885 1TVJ A:1-166 P21566 1-166 TP=1,CL=1000003,CF=2000318,SF=3000430,FA=4001833
8078886 2I2Q A:2-123 P78929 2-123 8078887 2I2Q A:2-123 P78929 2-123 TP=1,CL=1000003,CF=2000318,SF=3000430,FA=4001833
8078888 5IVU B:6-141 D9XKI5 6-141 8078889 5IVU B:6-141 D9XKI5 6-141 TP=1,CL=1000003,CF=2000318,SF=3000430,FA=4001833
8078890 2L72 A:1-118 B9Q2C8 1-118 8078891 2L72 A:1-118 B9Q2C8 1-118 TP=1,CL=1000003,CF=2000318,SF=3000430,FA=4001833
8078892 2MV2 A:1-148 P45594 1-148 8078893 2MV2 A:1-148 P45594 1-148 TP=1,CL=1000003,CF=2000318,SF=3000430,FA=4001833
8078894 2XFA A:1-143 Q3YPH0 1-143 8078895 2XFA A:1-143 Q3YPH0 1-143 TP=1,CL=1000003,CF=2000318,SF=3000430,FA=4001833
8078896 2LJ8 A:9-144 Q580V7 1-136 8078897 2LJ8 A:9-144 Q580V7 1-136 TP=1,CL=1000003,CF=2000318,SF=3000430,FA=4001833
8078898 2KVK A:1-142 Q2QKR1 1-142 8078899 2KVK A:1-142 Q2QKR1 1-142 TP=1,CL=1000003,CF=2000318,SF=3000430,FA=4001833
8078904 2MP4 A:1-156 Q07750 1-156 8078905 2MP4 A:1-156 Q07750 1-156 TP=1,CL=1000003,CF=2000318,SF=3000430,FA=4001833
8080493 2LXX A:1-152 Q07749 1-152 8080494 2LXX A:1-152 Q07749 1-152 TP=1,CL=1000003,CF=2000318,SF=3000430,FA=4001833
8080495 3L50 A:7-140 O60234 7-140 8080496 3L50 A:7-140 O60234 7-140 TP=1,CL=1000003,CF=2000318,SF=3000430,FA=4001833
8085345 2VAC A:6-137 Q6IBS0 6-137 8085346 2VAC A:6-137 Q6IBS0 6-137 TP=1,CL=1000003,CF=2000318,SF=3000430,FA=4001833
8088537 5YNR A:1-138 Q8IAA5 1-138 8088538 5YNR A:1-138 Q8IAA5 1-138 TP=1,CL=1000003,CF=2000318,SF=3000430,FA=4001833
8098081 6K2F B:3-139 N9V330 7-143 8098082 6K2F B:3-139 N9V330 7-143 TP=1,CL=1000003,CF=2000318,SF=3000430,FA=4001833
8107343 7M0G A:1-166 Q9Y281 1-166 8107344 7M0G A:1-166 Q9Y281 1-166 TP=1,CL=1000003,CF=2000318,SF=3000430,FA=4001833
8107565 7Q8S I:2-139 E9ADQ2 2-139 8107566 7Q8S I:2-139 E9ADQ2 2-139 TP=1,CL=1000003,CF=2000318,SF=3000430,FA=4001833
8021691 2GKP A:1-164 Q9K0T5 1-164 8034071 2GKP A:1-164 Q9K0T5 1-164 TP=1,CL=1000003,CF=2000317,SF=3000429,FA=4001823
8088864 4ZQW B:2-167 B3BM81 2-167 8088865 4ZQW B:2-167 B3BM81 2-167 TP=1,CL=1000003,CF=2000317,SF=3000429,FA=4001823
8088866 4G6U B:2-164 F2WK70 2-164 8088867 4G6U B:2-164 F2WK70 2-164 TP=1,CL=1000003,CF=2000317,SF=3000429,FA=4001823
8088868 4ZQU B:3-176 A0A0R4I987 3-176 8088869 4ZQU B:3-176 A0A0R4I987 3-176 TP=1,CL=1000003,CF=2000317,SF=3000429,FA=4001823
8055989 1II2 A:2-523 V5BN69 2-523 8055990 1II2 A:2-200 V5BN69 2-200 TP=1,CL=1000002,CF=2001096,SF=3001788,FA=4000841
8018029 2OLR A:6-540 P22259 6-540 8055992 2OLR A:6-227 P22259 6-227 TP=1,CL=1000002,CF=2001096,SF=3001788,FA=4000841
8018040 1NHX A:10-622 P35558 10-622 8055993 1NHX A:23-259 P35558 23-259 TP=1,CL=1000002,CF=2001096,SF=3001788,FA=4000841
8055994 1J3B B:2-528 Q5SLL5 2-528 8055996 1J3B B:2-211 Q5SLL5 2-211 TP=1,CL=1000002,CF=2001096,SF=3001788,FA=4000841
8055997 1YLH A:4-539 A6VKV4 3-537 8055999 1YLH A:4-227 A6VKV4 3-225 TP=1,CL=1000002,CF=2001096,SF=3001788,FA=4000841
8056000 1YTM A:2-518 O09460 2-518 8056002 1YTM A:2-220 O09460 2-220 TP=1,CL=1000002,CF=2001096,SF=3001788,FA=4000841
8056003 3MOE A:1-622 P07379 1-622 8056005 3MOE A:1-259 P07379 1-259 TP=1,CL=1000002,CF=2001096,SF=3001788,FA=4000841
8056006 2ZCI A:15-606 Q9AEM1 15-606 8056008 2ZCI A:15-245 Q9AEM1 15-245 TP=1,CL=1000002,CF=2001096,SF=3001788,FA=4000841
8056009 2FAF A:34-641 P21642 34-641 8056011 2FAF A:34-278 P21642 34-278 TP=1,CL=1000002,CF=2001096,SF=3001788,FA=4000841
8020147 1LNL A:305-405 P83040 313-413 8032527 1LNL A:305-405 P83040 313-413 TP=1,CL=1000001,CF=2000321,SF=3000431,FA=4001822
8024958 1JS8 A:2792-2892 O61363 2792-2892 8037337 1JS8 A:2792-2892 O61363 2792-2892 TP=1,CL=1000001,CF=2000321,SF=3000431,FA=4001822
8029270 1SOP A:1-24 Q00484 126-149 8041649 1SOP A:1-24 Q00484 126-149 TP=1,CL=1000004,CF=2000319,SF=3000432,FA=4001824
8025175 1BJT A:820-1178 P06786 820-1178 8037554 1BJT A:820-1178 P06786 820-1178 TP=1,CL=1000003,CF=2001101,SF=3001800,FA=4002825
8025176 1AB4 A:162-522 P0AES4 162-522 8037555 1AB4 A:162-522 P0AES4 162-522 TP=1,CL=1000003,CF=2001101,SF=3001800,FA=4002825
8020447 2BFF A:6-400 P12694 51-445 8032827 2BFF A:6-400 P12694 51-445 TP=1,CL=1000002,CF=2001098,SF=3001790,FA=4003592
8020953 1NI4 A:1-361 P08559 30-390 8033333 1NI4 A:1-361 P08559 30-390 TP=1,CL=1000002,CF=2001098,SF=3001790,FA=4003592
8021928 1YBH A:86-280 P17597 86-280 8034308 1YBH A:86-280 P17597 86-280 TP=1,CL=1000002,CF=2001098,SF=3001790,FA=4003552
8021930 1YBH A:460-667 P17597 460-667 8034310 1YBH A:460-667 P17597 460-667 TP=1,CL=1000002,CF=2001098,SF=3001790,FA=4003580
8022010 1OVM A:3-180 P23234 3-180 8034390 1OVM A:3-180 P23234 3-180 TP=1,CL=1000002,CF=2001098,SF=3001790,FA=4003552
8022014 1OVM A:356-551 P23234 356-551 8034394 1OVM A:356-551 P23234 356-551 TP=1,CL=1000002,CF=2001098,SF=3001790,FA=4003580
8022149 2IHU A:12-197 Q9LCV9 12-197 8034529 2IHU A:12-197 Q9LCV9 12-197 TP=1,CL=1000002,CF=2001098,SF=3001790,FA=4003552
8022150 2IHU A:375-572 Q9LCV9 375-572 8034530 2IHU A:375-572 Q9LCV9 375-572 TP=1,CL=1000002,CF=2001098,SF=3001790,FA=4003580
8022282 2JI7 A:7-194 P40149 7-194 8034662 2JI7 A:7-194 P40149 7-194 TP=1,CL=1000002,CF=2001098,SF=3001790,FA=4003552
8022283 2JI7 A:370-552 P40149 370-552 8034663 2JI7 A:370-552 P40149 370-552 TP=1,CL=1000002,CF=2001098,SF=3001790,FA=4003580
8023764 1GPU A:3-337 P23254 3-337 8036144 1GPU A:3-337 P23254 3-337 TP=1,CL=1000002,CF=2001098,SF=3001790,FA=4003587
8023766 1GPU A:338-534 P23254 338-534 8036146 1GPU A:338-534 P23254 338-534 TP=1,CL=1000002,CF=2001098,SF=3001790,FA=4003561
8024251 1IK6 A:1-191 1IK6_A 1-191 8036630 1IK6 A:1-191 1IK6_A 1-191 TP=1,CL=1000002,CF=2001098,SF=3001790,FA=4003570
8024301 2R8O A:333-527 P27302 333-527 8036680 2R8O A:333-527 P27302 333-527 TP=1,CL=1000002,CF=2001098,SF=3001790,FA=4003561
8024303 2R8O A:2-332 P27302 2-332 8036682 2R8O A:2-332 P27302 2-332 TP=1,CL=1000002,CF=2001098,SF=3001790,FA=4003587
8025568 2BEV B:2-204 P21953 52-254 8037947 2BEV B:2-204 P21953 52-254 TP=1,CL=1000002,CF=2001098,SF=3001790,FA=4003570
8025620 1OZG A:6-187 P27696 6-187 8037999 1OZG A:6-187 P27696 6-187 TP=1,CL=1000002,CF=2001098,SF=3001790,FA=4003552
8025622 1OZG A:367-554 P27696 367-554 8038001 1OZG A:367-554 P27696 367-554 TP=1,CL=1000002,CF=2001098,SF=3001790,FA=4003580
8026894 2C42 A:2-258 P94692 2-258 8039273 2C42 A:2-258 P94692 2-258 TP=1,CL=1000002,CF=2001098,SF=3001790,FA=4003577
8026897 2C42 A:786-1232 P94692 786-1232 8039276 2C42 A:786-1232 P94692 786-1232 TP=1,CL=1000002,CF=2001098,SF=3001790,FA=4003596
8027420 2DJI A:3-186 A9X9K8 3-186 8039799 2DJI A:3-186 A9X9K8 3-186 TP=1,CL=1000002,CF=2001098,SF=3001790,FA=4003552
8027422 2DJI A:364-592 A9X9K8 364-592 8039801 2DJI A:364-592 A9X9K8 364-592 TP=1,CL=1000002,CF=2001098,SF=3001790,FA=4003580
8027977 2EZ9 A:9-182 P37063 9-182 8040356 2EZ9 A:9-182 P37063 9-182 TP=1,CL=1000002,CF=2001098,SF=3001790,FA=4003552
8027980 2EZ9 A:366-593 P37063 366-593 8040359 2EZ9 A:366-593 P37063 366-593 TP=1,CL=1000002,CF=2001098,SF=3001790,FA=4003580
8029219 2G25 A:471-700 P0AFG8 472-701 8041598 2G25 A:471-700 P0AFG8 472-701 TP=1,CL=1000002,CF=2001098,SF=3001790,FA=4003561
8029221 2G25 A:56-470 P0AFG8 57-471 8041600 2G25 A:56-470 P0AFG8 57-471 TP=1,CL=1000002,CF=2001098,SF=3001790,FA=4003587
8029521 1UMD B:2-187 Q5SLR3 2-187 8041900 1UMD B:2-187 Q5SLR3 2-187 TP=1,CL=1000002,CF=2001098,SF=3001790,FA=4003570
8029527 1UMD A:6-367 Q5SLR4 6-367 8041906 1UMD A:6-367 Q5SLR4 6-367 TP=1,CL=1000002,CF=2001098,SF=3001790,FA=4003592
8029790 1Q6Z A:2-181 P20906 2-181 8042169 1Q6Z A:2-181 P20906 2-181 TP=1,CL=1000002,CF=2001098,SF=3001790,FA=4003552
8029791 1Q6Z A:342-524 P20906 342-524 8042170 1Q6Z A:342-524 P20906 342-524 TP=1,CL=1000002,CF=2001098,SF=3001790,FA=4003580
8029820 1R9J A:337-526 Q8MPM3 337-526 8042199 1R9J A:337-526 Q8MPM3 337-526 TP=1,CL=1000002,CF=2001098,SF=3001790,FA=4003561
8029821 1R9J A:1-336 Q8MPM3 1-336 8042200 1R9J A:1-336 Q8MPM3 1-336 TP=1,CL=1000002,CF=2001098,SF=3001790,FA=4003587
8030055 1T9C A:89-263 P07342 89-263 8042434 1T9C A:89-263 P07342 89-263 TP=1,CL=1000002,CF=2001098,SF=3001790,FA=4003552
8030056 1T9C A:461-687 P07342 461-687 8042435 1T9C A:461-687 P07342 461-687 TP=1,CL=1000002,CF=2001098,SF=3001790,FA=4003580
8030099 1ITZ A:10-347 Q7SIC9 10-347 8042478 1ITZ A:10-347 Q7SIC9 10-347 TP=1,CL=1000002,CF=2001098,SF=3001790,FA=4003587
8030101 1ITZ A:348-539 Q7SIC9 348-539 8042480 1ITZ A:348-539 Q7SIC9 348-539 TP=1,CL=1000002,CF=2001098,SF=3001790,FA=4003561
8030945 1W85 B:1-192 P21874 2-193 8043324 1W85 B:1-192 P21874 2-193 TP=1,CL=1000002,CF=2001098,SF=3001790,FA=4003570
8030947 1W85 C:4-368 P21873 5-369 8043326 1W85 C:4-368 P21873 5-369 TP=1,CL=1000002,CF=2001098,SF=3001790,FA=4003592
8031362 2OZL B:2-191 P11177 32-221 8043740 2OZL B:2-191 P11177 32-221 TP=1,CL=1000002,CF=2001098,SF=3001790,FA=4003570
8031888 1QPB A:2-181 P06169 2-181 8044266 1QPB A:2-181 P06169 2-181 TP=1,CL=1000002,CF=2001098,SF=3001790,FA=4003552
8031889 1QPB A:361-556 P06169 361-556 8044267 1QPB A:361-556 P06169 361-556 TP=1,CL=1000002,CF=2001098,SF=3001790,FA=4003580
8031890 1ZPD A:2-187 P06672 2-187 8044268 1ZPD A:2-187 P06672 2-187 TP=1,CL=1000002,CF=2001098,SF=3001790,FA=4003552
8031891 1ZPD A:363-566 P06672 363-566 8044269 1ZPD A:363-566 P06672 363-566 TP=1,CL=1000002,CF=2001098,SF=3001790,FA=4003580
8031897 1QS0 B:2-205 P09061 2-205 8044275 1QS0 B:2-205 P09061 2-205 TP=1,CL=1000002,CF=2001098,SF=3001790,FA=4003570
8031898 1QS0 A:2-408 P09060 2-408 8044276 1QS0 A:2-408 P09060 2-408 TP=1,CL=1000002,CF=2001098,SF=3001790,FA=4003592
8044755 3AHC A:17-300 D6PAH1 17-300 8052432 3AHC A:17-300 D6PAH1 17-300 TP=1,CL=1000002,CF=2001098,SF=3001790,FA=4004118
8045119 3AHC A:409-606 D6PAH1 409-606 8052433 3AHC A:409-606 D6PAH1 409-606 TP=1,CL=1000002,CF=2001098,SF=3001790,FA=4004301
8044756 3AI7 G:17-300 Q6R2Q7 17-300 8052435 3AI7 G:17-300 Q6R2Q7 17-300 TP=1,CL=1000002,CF=2001098,SF=3001790,FA=4004118
8045120 3AI7 G:409-607 Q6R2Q7 409-607 8052436 3AI7 G:409-607 Q6R2Q7 409-607 TP=1,CL=1000002,CF=2001098,SF=3001790,FA=4004301
8092249 2X7J C:2-176 P23970 2-176 8092250 2X7J C:2-176 P23970 2-176 TP=1,CL=1000002,CF=2001098,SF=3001790,FA=4003552
8092251 2X7J C:381-555 P23970 381-555 8092252 2X7J C:381-555 P23970 381-555 TP=1,CL=1000002,CF=2001098,SF=3001790,FA=4003580
8092254 5EJ8 A:1-173 P17109 1-173 8092255 5EJ8 A:1-173 P17109 1-173 TP=1,CL=1000002,CF=2001098,SF=3001790,FA=4003552
8092256 5EJ8 A:367-538 P17109 367-538 8092257 5EJ8 A:367-538 P17109 367-538 TP=1,CL=1000002,CF=2001098,SF=3001790,FA=4003580
8092259 3LQ1 A:2-178 Q71YZ2 2-178 8092260 3LQ1 A:2-178 Q71YZ2 2-178 TP=1,CL=1000002,CF=2001098,SF=3001790,FA=4003552
8092261 3LQ1 A:385-555 Q71YZ2 385-555 8092262 3LQ1 A:385-555 Q71YZ2 385-555 TP=1,CL=1000002,CF=2001098,SF=3001790,FA=4003580
8093312 2JGD A:195-407 P0AFG3 195-407 8093314 2JGD A:195-407 P0AFG3 195-407 TP=1,CL=1000002,CF=2001098,SF=3001790,FA=4003592
8093313 2JGD A:549-799 P0AFG3 549-799 8093315 2JGD A:549-799 P0AFG3 549-799 TP=1,CL=1000002,CF=2001098,SF=3001790,FA=4003561
8093317 2YIC A:474-768 A0R2B1 474-768 8093319 2YIC A:474-768 A0R2B1 474-768 TP=1,CL=1000002,CF=2001098,SF=3001790,FA=4003592
8093318 2YIC A:835-1090 A0R2B1 835-1090 8093320 2YIC A:835-1090 A0R2B1 835-1090 TP=1,CL=1000002,CF=2001098,SF=3001790,FA=4003561
8021355 1I7D A:195-620 P14294 195-620 8033735 1I7D A:195-550 P14294 195-550 TP=1,CL=1000003,CF=2001097,SF=3001789,FA=4002819
8023537 1GKU B:713-1054 O29238 713-1054 8035917 1GKU B:713-999 O29238 713-999 TP=1,CL=1000003,CF=2001097,SF=3001789,FA=4002819
8024175 1MW8 X:193-592 P06612 193-592 8036554 1MW8 X:193-520 P06612 193-520 TP=1,CL=1000003,CF=2001097,SF=3001789,FA=4002819
8031198 1WIJ A:162-288 O23116 162-288 8043576 1WIJ A:162-288 O23116 162-288 TP=1,CL=1000000,CF=2001161,SF=3001801,FA=4002829
8063028 4ZDS B:174-301 O24606 174-301 8063029 4ZDS B:174-301 O24606 174-301 TP=1,CL=1000000,CF=2001161,SF=3001801,FA=4002829
8024235 1IIO A:1-81 Q04926 1-81 8036614 1IIO A:1-81 Q04926 1-81 TP=1,CL=1000000,CF=2000120,SF=3001791,FA=4002820
8022062 1JJ2 J:1-132 P22450 1-132 8034442 1JJ2 J:1-132 P22450 1-132 TP=1,CL=1000001,CF=2000320,SF=3000433,FA=4001826
8026179 2ZJR H:1-134 Q9RXJ2 1-134 8038558 2ZJR H:1-134 Q9RXJ2 1-134 TP=1,CL=1000001,CF=2000320,SF=3000433,FA=4001826
8029373 1WHI A:1-122 P04450 1-122 8041752 1WHI A:1-122 P04450 1-122 TP=1,CL=1000001,CF=2000320,SF=3000433,FA=4001826
8030557 4V51 BO:1-122 Q5SHP8 1-122 8042936 4V51 BO:1-122 Q5SHP8 1-122 TP=1,CL=1000001,CF=2000320,SF=3000433,FA=4001826
8048718 4V8M A5:2-220 Q57YL6 2-220 8053073 4V8M A5:60-202 Q57YL6 60-202 TP=1,CL=1000001,CF=2000320,SF=3000433,FA=4006189
8048717 4V6W AI:2-208 Q8MLY8 2-208 8053074 4V6W AI:61-192 Q8MLY8 61-192 TP=1,CL=1000001,CF=2000320,SF=3000433,FA=4006189
8048716 4KZY I:2-207 G1TJW1 2-207 8053075 4KZY I:61-190 G1TJW1 61-190 TP=1,CL=1000001,CF=2000320,SF=3000433,FA=4006189
8048715 5JPQ t:2-208 Q22AV0 2-208 8053076 5JPQ t:69-191 Q22AV0 69-191 TP=1,CL=1000001,CF=2000320,SF=3000433,FA=4006189
8048714 5A2Q I:2-206 P62241 2-206 8053077 5A2Q I:61-190 P62241 61-190 TP=1,CL=1000001,CF=2000320,SF=3000433,FA=4006189
8048713 3JBP L:5-218 Q8IM10 5-218 8053078 3JBP L:61-200 Q8IM10 61-200 TP=1,CL=1000001,CF=2000320,SF=3000433,FA=4006189
8048712 4BTS D2:2-208 E6PBS6 2-208 8053079 4BTS D2:69-191 E6PBS6 69-191 TP=1,CL=1000001,CF=2000320,SF=3000433,FA=4006189
8048711 2KCO A:1-133 Q980W3 1-133 8053080 2KCO A:60-127 Q980W3 60-127 TP=1,CL=1000001,CF=2000320,SF=3000433,FA=4006189
8048710 2MVF A:168-261 G0S081 168-261 8053081 2MVF A:168-261 G0S081 168-261 TP=1,CL=1000001,CF=2000320,SF=3000433,FA=4006189
8048709 3J7P SI:2-207 F2Z5F5 2-207 8053082 3J7P SI:61-190 F2Z5F5 61-190 TP=1,CL=1000001,CF=2000320,SF=3000433,FA=4006189
8048708 5TGA S8:2-200 P0CX39 2-200 8053083 5TGA S8:61-185 P0CX39 61-185 TP=1,CL=1000001,CF=2000320,SF=3000433,FA=4006189
8048707 2KCP A:1-90 O26309 38-127 8053084 2KCP A:23-89 O26309 60-126 TP=1,CL=1000001,CF=2000320,SF=3000433,FA=4006189
8048705 4V6U AJ:1-127 Q8U1Y5 1-127 8053085 4V6U AJ:61-127 Q8U1Y5 61-127 TP=1,CL=1000001,CF=2000320,SF=3000433,FA=4006189
8048704 3JAM I:2-201 Q6CMG3 2-201 8053086 3JAM I:60-185 Q6CMG3 60-185 TP=1,CL=1000001,CF=2000320,SF=3000433,FA=4006189
8072019 3J3V K:1-122 P12875 1-122 8072020 3J3V K:1-122 P12875 1-122 TP=1,CL=1000001,CF=2000320,SF=3000433,FA=4001826
8072023 5MYJ BN:2-122 A2RNP5 2-122 8072024 5MYJ BN:2-122 A2RNP5 2-122 TP=1,CL=1000001,CF=2000320,SF=3000433,FA=4001826
8072025 5O60 L:1-122 A0QSF9 1-122 8072026 5O60 L:1-122 A0QSF9 1-122 TP=1,CL=1000001,CF=2000320,SF=3000433,FA=4001826
8072035 4V61 BM:1-121 P09596 1-121 8072036 4V61 BM:1-121 P09596 1-121 TP=1,CL=1000001,CF=2000320,SF=3000433,FA=4001826
8072037 4V6U BJ:10-141 Q8U009 10-141 8072038 4V6U BJ:10-141 Q8U009 10-141 TP=1,CL=1000001,CF=2000320,SF=3000433,FA=4001826
8072039 3J6B I:1-138 P35996 1-138 8072040 3J6B I:1-138 P35996 1-138 TP=1,CL=1000001,CF=2000320,SF=3000433,FA=4001826
8072041 5T5H W:13-139 Q4E4R0 13-139 8072042 5T5H W:13-139 Q4E4R0 13-139 TP=1,CL=1000001,CF=2000320,SF=3000433,FA=4001826
8072043 4V6W CV:7-140 P48159 7-140 8072044 4V6W CV:7-140 P48159 7-140 TP=1,CL=1000001,CF=2000320,SF=3000433,FA=4001826
8072045 3JCS J:12-139 E9BSQ4 12-139 8072046 3JCS J:12-139 E9BSQ4 12-139 TP=1,CL=1000001,CF=2000320,SF=3000433,FA=4001826
8072047 3JAG V:10-140 G1T6D1 10-140 8072048 3JAG V:10-140 G1T6D1 10-140 TP=1,CL=1000001,CF=2000320,SF=3000433,FA=4001826
8072049 4V6X CV:8-140 P62829 8-140 8072050 4V6X CV:8-140 P62829 8-140 TP=1,CL=1000001,CF=2000320,SF=3000433,FA=4001826
8072051 4V8M BW:2-139 Q38DP2 2-139 8072052 4V8M BW:2-139 Q38DP2 2-139 TP=1,CL=1000001,CF=2000320,SF=3000433,FA=4001826
8072055 5IT7 VV:5-136 Q6CP75 5-136 8072056 5IT7 VV:5-136 Q6CP75 5-136 TP=1,CL=1000001,CF=2000320,SF=3000433,FA=4001826
8072057 5XY3 V:7-140 A2DP51 7-140 8072058 5XY3 V:7-140 A2DP51 7-140 TP=1,CL=1000001,CF=2000320,SF=3000433,FA=4001826
8072059 3J79 M:8-139 Q8IE09 8-139 8072060 3J79 M:8-139 Q8IE09 8-139 TP=1,CL=1000001,CF=2000320,SF=3000433,FA=4001826
8072061 4V7E CV:1-140 Q5I7K4 1-140 8072062 4V7E CV:1-140 Q5I7K4 1-140 TP=1,CL=1000001,CF=2000320,SF=3000433,FA=4001826
8072063 5AN9 E:1-136 Q54G86 1-136 8072064 5AN9 E:1-136 Q54G86 1-136 TP=1,CL=1000001,CF=2000320,SF=3000433,FA=4001826
8072065 4V8P BJ:4-141 P0DJ53 4-141 8072066 4V8P BJ:4-141 P0DJ53 4-141 TP=1,CL=1000001,CF=2000320,SF=3000433,FA=4001826
8072067 4CE4 O:32-145 F1RQV7 80-193 8072068 4CE4 O:32-145 F1RQV7 80-193 TP=1,CL=1000001,CF=2000320,SF=3000433,FA=4001826
8072071 3J7Y L:31-145 Q6P1L8 31-145 8072072 3J7Y L:31-145 Q6P1L8 31-145 TP=1,CL=1000001,CF=2000320,SF=3000433,FA=4001826
8093649 4V4R BO:1-122 Q5L413 1-122 8093650 4V4R BO:1-122 Q5L413 1-122 TP=1,CL=1000001,CF=2000320,SF=3000433,FA=4001826
8093737 6N1D AL14:1-122 Q72I14 1-122 8093738 6N1D AL14:1-122 Q72I14 1-122 TP=1,CL=1000001,CF=2000320,SF=3000433,FA=4001826
8093763 6SW9 J:2-127 Q9UZL4 2-127 8093764 6SW9 J:2-127 Q9UZL4 2-127 TP=1,CL=1000001,CF=2000320,SF=3000433,FA=4006189
8093891 6SJ5 D:1-122 Q2FW16 1-122 8093892 6SJ5 D:1-122 Q2FW16 1-122 TP=1,CL=1000001,CF=2000320,SF=3000433,FA=4001826
8093961 6TMF K:2-127 A0A218P4F6 2-127 8093962 6TMF K:2-127 A0A218P4F6 2-127 TP=1,CL=1000001,CF=2000320,SF=3000433,FA=4006189
8094458 6SPF K:1-120 E2RXT6 1-120 8094459 6SPF K:1-120 E2RXT6 1-120 TP=1,CL=1000001,CF=2000320,SF=3000433,FA=4001826
8094496 6V3A J:1-122 N8WQT6 1-122 8094497 6V3A J:1-122 N8WQT6 1-122 TP=1,CL=1000001,CF=2000320,SF=3000433,FA=4001826
8095278 6XYW Ak:47-173 Q93Z17 47-173 8095279 6XYW Ak:47-173 Q93Z17 47-173 TP=1,CL=1000001,CF=2000320,SF=3000433,FA=4001826
8096341 6U48 CL:1-122 A0A140N3H4 1-122 8096342 6U48 CL:1-122 A0A140N3H4 1-122 TP=1,CL=1000001,CF=2000320,SF=3000433,FA=4001826
8096437 6O8Y L:1-122 A0A1B4XKS1 1-122 8096438 6O8Y L:1-122 A0A1B4XKS1 1-122 TP=1,CL=1000001,CF=2000320,SF=3000433,FA=4001826
8097311 5WFS K:1-122 B7MCS5 1-122 8097312 5WFS K:1-122 B7MCS5 1-122 TP=1,CL=1000001,CF=2000320,SF=3000433,FA=4001826
8097505 6YSI G:1-122 D0CD07 1-122 8097506 6YSI G:1-122 D0CD07 1-122 TP=1,CL=1000001,CF=2000320,SF=3000433,FA=4001826
8097617 6PJ6 S:1-122 D7Y3D0 1-122 8097618 6PJ6 S:1-122 D7Y3D0 1-122 TP=1,CL=1000001,CF=2000320,SF=3000433,FA=4001826
8097625 6VZ3 t:1-123 D7Z9G5 1-123 8097626 6VZ3 t:1-123 D7Z9G5 1-123 TP=1,CL=1000001,CF=2000320,SF=3000433,FA=4001826
8098411 4V48 AI:2-123 P0ADY4 2-123 8098412 4V48 AI:2-123 P0ADY4 2-123 TP=1,CL=1000001,CF=2000320,SF=3000433,FA=4001826
8098861 6SWA T:12-140 P62830 12-140 8098862 6SWA T:12-140 P62830 12-140 TP=1,CL=1000001,CF=2000320,SF=3000433,FA=4001826
8098863 3J7P V:10-140 P62831 10-140 8098864 3J7P V:10-140 P62831 10-140 TP=1,CL=1000001,CF=2000320,SF=3000433,FA=4001826
8099033 5V7Q K:2-122 P9WHD9 2-122 8099034 5V7Q K:2-122 P9WHD9 2-122 TP=1,CL=1000001,CF=2000320,SF=3000433,FA=4001826
8099339 6FXC AI:1-122 Q2YYK7 1-122 8099340 6FXC AI:1-122 Q2YYK7 1-122 TP=1,CL=1000001,CF=2000320,SF=3000433,FA=4001826
8099629 6TH6 Ak:2-126 Q5JGF3 2-126 8099630 6TH6 Ak:2-126 Q5JGF3 2-126 TP=1,CL=1000001,CF=2000320,SF=3000433,FA=4006189
8099669 6TH6 BL:2-141 Q5JJF8 2-141 8099670 6TH6 BL:2-141 Q5JJF8 2-141 TP=1,CL=1000001,CF=2000320,SF=3000433,FA=4001826
8100379 6Z1P Ap:1-119 Q950Y1 1-119 8100380 6Z1P Ap:1-119 Q950Y1 1-119 TP=1,CL=1000001,CF=2000320,SF=3000433,FA=4001826
8100855 6WDA k:1-122 U9YFU2 1-122 8100856 6WDA k:1-122 U9YFU2 1-122 TP=1,CL=1000001,CF=2000320,SF=3000433,FA=4001826
8100861 6WD8 k:1-122 V0AIT6 1-122 8100862 6WD8 k:1-122 V0AIT6 1-122 TP=1,CL=1000001,CF=2000320,SF=3000433,FA=4001826
8100867 6LKQ 1:1-122 V0YSM1 1-122 8100868 6LKQ 1:1-122 V0YSM1 1-122 TP=1,CL=1000001,CF=2000320,SF=3000433,FA=4001826
8101198 6YWE I:1-131 A0A0B0E7L9 1-131 8101199 6YWE I:1-131 A0A0B0E7L9 1-131 TP=1,CL=1000001,CF=2000320,SF=3000433,FA=4001826
8101688 6YWV I:1-131 Q7SBJ8 1-131 8101689 6YWV I:1-131 Q7SBJ8 1-131 TP=1,CL=1000001,CF=2000320,SF=3000433,FA=4001826
8102021 7JIL K:1-121 A5FMZ0 1-121 8102022 7JIL K:1-121 A5FMZ0 1-121 TP=1,CL=1000001,CF=2000320,SF=3000433,FA=4001826
8103013 7M4X J:1-122 A0A062FDM9 1-122 8103014 7M4X J:1-122 A0A062FDM9 1-122 TP=1,CL=1000001,CF=2000320,SF=3000433,FA=4001826
8103109 7M4Y J:1-122 N8SHC6 1-122 8103110 7M4Y J:1-122 N8SHC6 1-122 TP=1,CL=1000001,CF=2000320,SF=3000433,FA=4001826
8103211 7NHN N:1-122 Q927L7 1-122 8103212 7NHN N:1-122 Q927L7 1-122 TP=1,CL=1000001,CF=2000320,SF=3000433,FA=4001826
8103271 7NSI BO:31-145 A0A4X1V5Y7 210-324 8103272 7NSI BO:31-145 A0A4X1V5Y7 210-324 TP=1,CL=1000001,CF=2000320,SF=3000433,FA=4001826
8103357 5KCR 1O:1-123 P0ADY3 1-123 8103358 5KCR 1O:1-123 P0ADY3 1-123 TP=1,CL=1000001,CF=2000320,SF=3000433,FA=4001826
8103363 7AZY c:2-137 P0CX41 2-137 8103364 7AZY c:2-137 P0CX41 2-137 TP=1,CL=1000001,CF=2000320,SF=3000433,FA=4001826
8103459 6WU9 L:1-122 Q839F4 1-122 8103460 6WU9 L:1-122 Q839F4 1-122 TP=1,CL=1000001,CF=2000320,SF=3000433,FA=4001826
8104262 7M4V J:1-122 B7IA29 1-122 8104263 7M4V J:1-122 B7IA29 1-122 TP=1,CL=1000001,CF=2000320,SF=3000433,FA=4001826
8105627 7RR5 LV:2-137 A0A6L0Z7E4 2-137 8105628 7RR5 LV:2-137 A0A6L0Z7E4 2-137 TP=1,CL=1000001,CF=2000320,SF=3000433,FA=4001826
8105753 7PJU K:1-122 I2X0M3 1-122 8105754 7PJU K:1-122 I2X0M3 1-122 TP=1,CL=1000001,CF=2000320,SF=3000433,FA=4001826
8105917 7R81 X1:4-139 Q7SHJ9 4-139 8105918 7R81 X1:4-139 Q7SHJ9 4-139 TP=1,CL=1000001,CF=2000320,SF=3000433,FA=4001826
8105995 7KGB K:2-122 A0A045HTP7 2-122 8105996 7KGB K:2-122 A0A045HTP7 2-122 TP=1,CL=1000001,CF=2000320,SF=3000433,FA=4001826
8106207 7OLD LV:3-139 G0SI44 3-139 8106208 7OLD LV:3-139 G0SI44 3-139 TP=1,CL=1000001,CF=2000320,SF=3000433,FA=4001826
8106349 7S1K S:1-122 S1NW45 1-122 8106350 7S1K S:1-122 S1NW45 1-122 TP=1,CL=1000001,CF=2000320,SF=3000433,FA=4001826
8106604 7QEP N3:12-146 Q8SRA7 12-146 8106605 7QEP N3:12-146 Q8SRA7 12-146 TP=1,CL=1000001,CF=2000320,SF=3000433,FA=4001826
8106721 7S9U K:1-122 A0A063X754 1-122 8106722 7S9U K:1-122 A0A063X754 1-122 TP=1,CL=1000001,CF=2000320,SF=3000433,FA=4001826
8107089 6AZ3 J:6-139 A0A3Q8IIA7 6-139 8107090 6AZ3 J:6-139 A0A3Q8IIA7 6-139 TP=1,CL=1000001,CF=2000320,SF=3000433,FA=4001826
8107197 7PWG V:4-142 A8BS37 4-142 8107198 7PWG V:4-142 A8BS37 4-142 TP=1,CL=1000001,CF=2000320,SF=3000433,FA=4001826
8107509 7Q08 6:7-137 A0A1D8PPT5 7-137 8107510 7Q08 6:7-137 A0A1D8PPT5 7-137 TP=1,CL=1000001,CF=2000320,SF=3000433,FA=4001826
8107661 7PAO j:1-122 Q50308 1-122 8107662 7PAO j:1-122 Q50308 1-122 TP=1,CL=1000001,CF=2000320,SF=3000433,FA=4001826
8026546 3BAS A:843-885 P24733 843-885 8038925 3BAS A:843-885 P24733 843-885 TP=3,CL=1000000,CF=2000962,SF=3001792,FA=4003915
8029084 2FXM A:838-963 P12883 838-963 8041463 2FXM A:838-963 P12883 838-963 TP=3,CL=1000000,CF=2000962,SF=3001792,FA=4003915
8079136 1NKN B:843-887 Q17042 846-890 8079137 1NKN B:843-887 Q17042 846-890 TP=3,CL=1000000,CF=2000962,SF=3001792,FA=4003915
8020516 2G9H D:4-86 Q52T95 4-86 8032896 2G9H D:4-86 Q52T95 4-86 TP=1,CL=1000001,CF=2000100,SF=3000434,FA=4001839
8022479 1QB5 D:1-99 P43529 24-122 8034859 1QB5 D:1-99 P43529 24-122 TP=1,CL=1000001,CF=2000100,SF=3000434,FA=4001827
8025874 2Z8L A:13-100 Q9ZFS6 43-130 8038253 2Z8L A:13-100 Q9ZFS6 43-130 TP=1,CL=1000001,CF=2000100,SF=3000434,FA=4001839
8027071 1PZK D:1-103 Q57193 22-124 8039450 1PZK D:1-103 Q57193 22-124 TP=1,CL=1000001,CF=2000100,SF=3000434,FA=4001827
8027911 1R4P B:1-70 P09386 20-89 8040290 1R4P B:1-70 P09386 20-89 TP=1,CL=1000001,CF=2000100,SF=3000434,FA=4001827
8028143 1TY0 A:4-99 Q7BAE3 25-120 8040522 1TY0 A:4-99 Q7BAE3 25-120 TP=1,CL=1000001,CF=2000100,SF=3000434,FA=4001839
8028744 1V1O A:18-108 Q9ZFS5 36-126 8041123 1V1O A:18-108 Q9ZFS5 36-126 TP=1,CL=1000001,CF=2000100,SF=3000434,FA=4001839
8029401 1DJR D:1-103 P32890 22-124 8041780 1DJR D:1-103 P32890 22-124 TP=1,CL=1000001,CF=2000100,SF=3000434,FA=4001827
8029453 2XSC A:1-69 P69179 21-89 8041832 2XSC A:1-69 P69179 21-89 TP=1,CL=1000001,CF=2000100,SF=3000434,FA=4001827
8029466 1QNU A:101-169 V5URS0 21-89 8041845 1QNU A:101-169 V5URS0 21-89 TP=1,CL=1000001,CF=2000100,SF=3000434,FA=4001827
8029475 1PRT B:90-199 P04978 117-226 8041854 1PRT B:90-199 P04978 117-226 TP=1,CL=1000001,CF=2000100,SF=3000434,FA=4001827
8029483 1PRT D:1-110 P0A3R5 43-152 8041862 1PRT D:1-110 P0A3R5 43-152 TP=1,CL=1000001,CF=2000100,SF=3000434,FA=4001827
8029484 1PRT F:2-99 P04981 36-133 8041863 1PRT F:2-99 P04981 36-133 TP=1,CL=1000001,CF=2000100,SF=3000434,FA=4001827
8029485 1ESF A:1-120 P0A0L2 25-144 8041864 1ESF A:1-120 P0A0L2 25-144 TP=1,CL=1000001,CF=2000100,SF=3000434,FA=4001839
8029502 3SEB A:1-121 P01552 28-148 8041881 3SEB A:1-121 P01552 28-148 TP=1,CL=1000001,CF=2000100,SF=3000434,FA=4001839
8029506 1AN8 A:3-95 Q8NKX2 30-122 8041885 1AN8 A:3-95 Q8NKX2 30-122 TP=1,CL=1000001,CF=2000100,SF=3000434,FA=4001839
8029511 1ET9 A:1-95 P0C0I6 33-127 8041890 1ET9 A:1-95 P0C0I6 33-127 TP=1,CL=1000001,CF=2000100,SF=3000434,FA=4001839
8029514 1EU3 A:1-96 Q9RQQ5 1-96 8041893 1EU3 A:1-96 Q9RQQ5 1-96 TP=1,CL=1000001,CF=2000100,SF=3000434,FA=4001839
8029516 1ENF A:2-101 P0A0M0 26-125 8041895 1ENF A:2-101 P0A0M0 26-125 TP=1,CL=1000001,CF=2000100,SF=3000434,FA=4001839
8029517 1FNU A:1-107 P0DJY8 31-137 8041896 1FNU A:1-107 P0DJY8 31-137 TP=1,CL=1000001,CF=2000100,SF=3000434,FA=4001839
8029552 1UNS A:1-120 P34071 28-147 8041931 1UNS A:1-120 P34071 28-147 TP=1,CL=1000001,CF=2000100,SF=3000434,FA=4001839
8030377 2IJ0 B:4-93 P06886 44-133 8042756 2IJ0 B:4-93 P06886 44-133 TP=1,CL=1000001,CF=2000100,SF=3000434,FA=4001839
8030450 2IPK D:1-121 P0A0L5 28-148 8042829 2IPK D:1-121 P0A0L5 28-148 TP=1,CL=1000001,CF=2000100,SF=3000434,FA=4001839
8047775 3QWN H:28-100 A5ZK25 28-100 8052332 3QWN H:28-100 A5ZK25 28-100 TP=1,CL=1000001,CF=2000100,SF=3000434,FA=4005812
8047779 4J8Q A:26-103 Q5LHD5 26-103 8052334 4J8Q A:26-103 Q5LHD5 26-103 TP=1,CL=1000001,CF=2000100,SF=3000434,FA=4005812
8047778 3K0Y A:34-108 A6LF92 34-108 8052339 3K0Y A:34-108 A6LF92 34-108 TP=1,CL=1000001,CF=2000100,SF=3000434,FA=4005812
8047777 4PQX A:33-106 A5ZGW9 33-106 8052341 4PQX A:33-106 A5ZGW9 33-106 TP=1,CL=1000001,CF=2000100,SF=3000434,FA=4005812
8047776 3K6O A:34-105 A6L1M8 34-105 8052343 3K6O A:34-105 A6L1M8 34-105 TP=1,CL=1000001,CF=2000100,SF=3000434,FA=4005812
8052346 3NQI A:30-100 A0A380YR22 30-100 8052347 3NQI A:30-100 A0A380YR22 30-100 TP=1,CL=1000001,CF=2000100,SF=3000434,FA=4005812
8052350 5BMT A:28-105 A7AJI6 28-105 8052353 5BMT A:28-105 A7AJI6 28-105 TP=1,CL=1000001,CF=2000100,SF=3000434,FA=4005812
8080116 1B44 D:1-103 P0CK94 22-124 8080117 1B44 D:1-103 P0CK94 22-124 TP=1,CL=1000001,CF=2000100,SF=3000434,FA=4001827
8080120 1CHP D:1-103 P01556 22-124 8080121 1CHP D:1-103 P01556 22-124 TP=1,CL=1000001,CF=2000100,SF=3000434,FA=4001827
8080122 2WV6 D:1-103 Q8GAV5 23-125 8080123 2WV6 D:1-103 Q8GAV5 23-125 TP=1,CL=1000001,CF=2000100,SF=3000434,FA=4001827
8080124 4L63 B:1-103 Q8GAV3 23-125 8080125 4L63 B:1-103 Q8GAV3 23-125 TP=1,CL=1000001,CF=2000100,SF=3000434,FA=4001827
8093813 6U3U K:1-70 Q4PS70 20-89 8093814 6U3U K:1-70 Q4PS70 20-89 TP=1,CL=1000001,CF=2000100,SF=3000434,FA=4001827
8097163 3MXG H:1-70 A7UQX3 20-89 8097164 3MXG H:1-70 A7UQX3 20-89 TP=1,CL=1000001,CF=2000100,SF=3000434,FA=4001827
8098911 1C48 C:301-369 P69178 21-89 8098912 1C48 C:301-369 P69178 21-89 TP=1,CL=1000001,CF=2000100,SF=3000434,FA=4001827
8099445 1QOH G:201-269 Q47644 20-87 8099446 1QOH G:201-269 Q47644 20-87 TP=1,CL=1000001,CF=2000100,SF=3000434,FA=4001827
8099965 1DM0 H:1-69 Q7BQ98 21-89 8099966 1DM0 H:1-69 Q7BQ98 21-89 TP=1,CL=1000001,CF=2000100,SF=3000434,FA=4001827
8099973 4M1U E:1-70 Q7DJJ2 20-89 8099974 4M1U E:1-70 Q7DJJ2 20-89 TP=1,CL=1000001,CF=2000100,SF=3000434,FA=4001827
8105751 7PRP FFF:1-98 H6W8F2 24-121 8105752 7PRP FFF:1-98 H6W8F2 24-121 TP=1,CL=1000001,CF=2000100,SF=3000434,FA=4001827
8020672 2HJ9 C:52-270 P54302 52-270 8033052 2HJ9 C:52-270 P54302 52-270 TP=1,CL=1000003,CF=2000047,SF=3001802,FA=4002326
8022252 2J80 A:5-132 P52687 48-175 8034632 2J80 A:5-132 P52687 48-175 TP=1,CL=1000003,CF=2000047,SF=3001802,FA=4001547
8023067 2P7J A:181-273 Q87SR8 207-299 8035447 2P7J A:181-273 Q87SR8 207-299 TP=1,CL=1000003,CF=2000047,SF=3001802,FA=4003943
8023069 2P7J A:9-180 Q87SR8 35-206 8035449 2P7J A:9-180 Q87SR8 35-206 TP=1,CL=1000003,CF=2000047,SF=3001802,FA=4003943
8025448 2BAS A:263-407 O35014 263-407 8037827 2BAS A:263-407 O35014 263-407 TP=1,CL=1000003,CF=2000047,SF=3001802,FA=4003943
8027210 3BY8 A:46-178 P0AEC8 46-178 8039589 3BY8 A:46-178 P0AEC8 46-178 TP=1,CL=1000003,CF=2000047,SF=3001802,FA=4001547
8045600 3PJV F:24-150 Q3KK31 24-150 8053816 3PJV F:24-150 Q3KK31 24-150 TP=1,CL=1000003,CF=2000047,SF=3001802,FA=4004560
8045601 4U65 D:22-152 Q5ZXA3 22-152 8053817 4U65 D:22-152 Q5ZXA3 22-152 TP=1,CL=1000003,CF=2000047,SF=3001802,FA=4004560
8045711 3LR4 A:40-143 Q63T74 47-150 8053916 3LR4 A:40-143 Q63T74 47-150 TP=1,CL=1000003,CF=2000047,SF=3001802,FA=4004633
8045712 3TE8 A:30-141 Q3JRA3 30-141 8053917 3TE8 A:30-141 Q3JRA3 30-141 TP=1,CL=1000003,CF=2000047,SF=3001802,FA=4004633
8053918 5XGA A:3-120 P0AEJ4 36-153 8053919 5XGA A:3-120 P0AEJ4 36-153 TP=1,CL=1000003,CF=2000047,SF=3001802,FA=4004633
8045159 3T4S A:127-393 Q9C5U0 150-416 8057003 3T4S A:127-393 Q9C5U0 150-416 TP=1,CL=1000003,CF=2000047,SF=3001802,FA=4004329
8076072 4ONX D:35-160 A0A0H2YV09 35-160 8076073 4ONX D:35-160 A0A0H2YV09 35-160 TP=1,CL=1000003,CF=2000047,SF=3001802,FA=4001547
8082000 3C38 A:52-271 Q9KLK7 52-271 8082001 3C38 A:52-271 Q9KLK7 52-271 TP=1,CL=1000003,CF=2000047,SF=3001802,FA=4002326
8046070 3CWF A:33-141 P23545 33-141 8092803 3CWF A:33-141 P23545 33-141 TP=1,CL=1000003,CF=2000047,SF=3001802,FA=4001547
8046091 3KYZ A:37-148 Q04804 37-148 8092840 3KYZ A:37-148 Q04804 37-148 TP=1,CL=1000003,CF=2000047,SF=3001802,FA=4004870
8026586 2BZ1 A:1-174 P0A7I7 1-174 8038965 2BZ1 A:1-174 P0A7I7 1-174 TP=1,CL=1000002,CF=2000322,SF=3000435,FA=4003211
8074983 4RL4 A:1-173 O08315 1-173 8074984 4RL4 A:1-173 O08315 1-173 TP=1,CL=1000002,CF=2000322,SF=3000435,FA=4003211
8022920 2P0T A:22-169 Q87WS9 22-169 8035300 2P0T A:22-169 Q87WS9 22-169 TP=1,CL=1000000,CF=2001103,SF=3001803,FA=4001546
8026721 1DPJ B:3-31 P01094 3-31 8039100 1DPJ B:3-31 P01094 3-31 TP=4,CL=1000000,CF=2001080,SF=3001794,FA=4001540
8020298 1VQZ A:242-329 A0A0H2UQ30 242-329 8032678 1VQZ A:242-329 A0A0H2UQ30 242-329 TP=1,CL=1000003,CF=2000323,SF=3000436,FA=4003548
8020957 1NI7 A:1-147 P0AGF2 1-147 8033337 1NI7 A:1-147 P0AGF2 1-147 TP=1,CL=1000003,CF=2000323,SF=3000436,FA=4003213
8021002 1X2G C:247-337 P32099 248-338 8033382 1X2G C:247-337 P32099 248-338 TP=1,CL=1000003,CF=2000323,SF=3000436,FA=4003548
8027315 1SU0 B:6-141 Q9A1G2 6-141 8039694 1SU0 B:6-141 Q9A1G2 6-141 TP=1,CL=1000003,CF=2000323,SF=3000436,FA=4001402
8029824 1R9P A:1-126 Q57074 1-126 8042203 1R9P A:1-126 Q57074 1-126 TP=1,CL=1000003,CF=2000323,SF=3000436,FA=4001402
8031136 1WFZ A:8-124 Q9D7P6 45-161 8043514 1WFZ A:8-124 Q9D7P6 45-161 TP=1,CL=1000003,CF=2000323,SF=3000436,FA=4001402
8031538 1MZG A:3-138 P76194 3-138 8043916 1MZG A:3-138 P76194 3-138 TP=1,CL=1000003,CF=2000323,SF=3000436,FA=4003213
8031577 1XJS A:1-147 O32163 1-147 8043955 1XJS A:1-147 O32163 1-147 TP=1,CL=1000003,CF=2000323,SF=3000436,FA=4001402
8045547 3O6U D:29-147 Q8XI95 29-147 8053864 3O6U D:29-139 Q8XI95 29-139 TP=1,CL=1000003,CF=2000323,SF=3000436,FA=4004528
8045553 2KZX A:2-123 A3DHT5 38-159 8053865 2KZX A:2-123 A3DHT5 38-159 TP=1,CL=1000003,CF=2000323,SF=3000436,FA=4004528
8045551 3DCZ A:37-224 Q9WY88 37-224 8053866 3DCZ A:99-224 Q9WY88 99-224 TP=1,CL=1000003,CF=2000323,SF=3000436,FA=4004528
8045550 3LWX A:0-270 A6LB22 72-270 8053867 3LWX A:153-270 A6LB22 153-270 TP=1,CL=1000003,CF=2000323,SF=3000436,FA=4004528
8045552 4U9S C:44-257 A5F5Y7 44-257 8053868 4U9S C:133-243 A5F5Y7 133-243 TP=1,CL=1000003,CF=2000323,SF=3000436,FA=4004528
8045548 4XHF B:33-253 Q8EID8 33-253 8053869 4XHF B:133-243 Q8EID8 133-243 TP=1,CL=1000003,CF=2000323,SF=3000436,FA=4004528
8045549 4P6V C:6-256 P0C6E0 6-256 8053870 4P6V C:133-243 P0C6E0 133-243 TP=1,CL=1000003,CF=2000323,SF=3000436,FA=4004528
8064475 2QQ4 F:3-138 Q5SHJ4 3-138 8064476 2QQ4 F:3-138 Q5SHJ4 3-138 TP=1,CL=1000003,CF=2000323,SF=3000436,FA=4001402
8064477 2Z7E C:2-138 O67045 2-138 8064478 2Z7E C:2-138 O67045 2-138 TP=1,CL=1000003,CF=2000323,SF=3000436,FA=4001402
8064479 4EB5 C:2-139 P0DMG2 2-139 8064480 4EB5 C:2-139 P0DMG2 2-139 TP=1,CL=1000003,CF=2000323,SF=3000436,FA=4001402
8064481 3LVL A:2-126 P0ACD6 2-126 8064482 3LVL A:2-126 P0ACD6 2-126 TP=1,CL=1000003,CF=2000323,SF=3000436,FA=4001402
8064483 2KQK A:1-128 P0ACD4 1-128 8064484 2KQK A:1-128 P0ACD4 1-128 TP=1,CL=1000003,CF=2000323,SF=3000436,FA=4001402
8076328 3G0M A:1-138 Q8ZPQ1 1-138 8076329 3G0M A:1-138 Q8ZPQ1 1-138 TP=1,CL=1000003,CF=2000323,SF=3000436,FA=4003213
8095706 6A6F B:1-133 A0A1B0VLW5 1-133 8095707 6A6F B:1-133 A0A1B0VLW5 1-133 TP=1,CL=1000003,CF=2000323,SF=3000436,FA=4001402
8099085 5TRE x:28-165 Q03020 28-165 8099086 5TRE x:28-165 Q03020 28-165 TP=1,CL=1000003,CF=2000323,SF=3000436,FA=4001402
8103299 7C8N A:1-127 A0B757 1-127 8103300 7C8N A:1-127 A0B757 1-127 TP=1,CL=1000003,CF=2000323,SF=3000436,FA=4001402
8020325 1G97 A:252-447 Q97R46 252-447 8032705 1G97 A:252-447 Q97R46 252-447 TP=1,CL=1000001,CF=2001102,SF=3001804,FA=4002845
8021570 1OCX A:2-183 P77791 2-183 8033950 1OCX A:52-183 P77791 52-183 TP=1,CL=1000001,CF=2001102,SF=3001804,FA=4002841
8022446 1YP4 B:317-451 P23509 387-521 8034826 1YP4 B:317-451 P23509 387-521 TP=1,CL=1000001,CF=2001102,SF=3001804,FA=4002845
8023023 1V3W A:1-173 O59257 1-173 8035403 1V3W A:1-144 O59257 1-144 TP=1,CL=1000001,CF=2001102,SF=3001804,FA=4002848
8023694 1J2Z A:2-260 O25927 2-260 8036074 1J2Z A:2-193 O25927 2-193 TP=1,CL=1000001,CF=2001102,SF=3001804,FA=4002830
8024124 1MR7 A:1-203 P50870 1-203 8036503 1MR7 A:1-166 P50870 1-166 TP=1,CL=1000001,CF=2001102,SF=3001804,FA=4002841
8027094 3BSY A:3-195 Q0P9D1 3-195 8039473 3BSY A:76-195 Q0P9D1 76-195 TP=1,CL=1000001,CF=2001102,SF=3001804,FA=4001905
8027401 1SSQ A:1-241 P43886 1-241 8039780 1SSQ A:136-241 P43886 136-241 TP=1,CL=1000001,CF=2001102,SF=3001804,FA=4001889
8027546 1T3D A:1-262 P0A9D4 1-262 8039925 1T3D A:140-262 P0A9D4 140-262 TP=1,CL=1000001,CF=2001102,SF=3001804,FA=4001889
8028220 1KRR A:2-201 P07464 2-201 8040599 1KRR A:54-184 P07464 54-184 TP=1,CL=1000001,CF=2001102,SF=3001804,FA=4002841
8028314 2F9C A:3-322 A0A0H2WQ05 3-322 8040693 2F9C A:3-322 A0A0H2WQ05 3-322 TP=1,CL=1000001,CF=2001102,SF=3001804,FA=4002093
8030312 2ICY B:384-469 Q9M9P3 384-469 8042691 2ICY B:384-469 Q9M9P3 384-469 TP=1,CL=1000001,CF=2001102,SF=3001804,FA=4002845
8030608 3TDT A:1-274 P56220 1-274 8042987 3TDT A:88-274 P56220 88-274 TP=1,CL=1000001,CF=2001102,SF=3001804,FA=4002837
8030614 1XAT A:3-210 P26841 3-210 8042993 1XAT A:3-163 P26841 3-163 TP=1,CL=1000001,CF=2001102,SF=3001804,FA=4002841
8030625 1QRE A:4-213 P40881 38-247 8043004 1QRE A:4-175 P40881 38-209 TP=1,CL=1000001,CF=2001102,SF=3001804,FA=4002848
8030744 2JF2 A:1-262 P0A722 1-262 8043123 2JF2 A:1-197 P0A722 1-197 TP=1,CL=1000001,CF=2001102,SF=3001804,FA=4002830
8031076 2OI6 A:252-452 P0ACC7 252-452 8043454 2OI6 A:252-452 P0ACC7 252-452 TP=1,CL=1000001,CF=2001102,SF=3001804,FA=4002845
8031521 1XHD A:1-169 Q816R4 1-169 8043899 1XHD A:1-142 Q816R4 1-142 TP=1,CL=1000001,CF=2001102,SF=3001804,FA=4002848
8050592 3R5D F:3-329 G3XD76 3-329 8050589 3R5D F:172-329 G3XD76 172-329 TP=1,CL=1000001,CF=2001102,SF=3001804,FA=4006968
8050594 2RIJ A:1-380 Q0P823 1-380 8050590 2RIJ A:206-380 Q0P823 206-380 TP=1,CL=1000001,CF=2001102,SF=3001804,FA=4006968
8050591 3FSY C:4-303 P9WP21 4-303 8052856 3FSY C:150-303 P9WP21 150-303 TP=1,CL=1000001,CF=2001102,SF=3001804,FA=4006968
8050593 5E3Q A:2-287 Q8NRE3 2-287 8052857 5E3Q A:132-287 Q8NRE3 132-287 TP=1,CL=1000001,CF=2001102,SF=3001804,FA=4006968
8063341 3R0S A:3-258 Q9PIM1 3-258 8063342 3R0S A:3-194 Q9PIM1 3-194 TP=1,CL=1000001,CF=2001102,SF=3001804,FA=4002830
8063343 4EQY A:3-263 Q2SWY6 2-262 8063344 4EQY A:3-194 Q2SWY6 2-193 TP=1,CL=1000001,CF=2001102,SF=3001804,FA=4002830
8063345 5DEP A:1-258 A6V1E4 1-258 8063346 5DEP A:1-193 A6V1E4 1-193 TP=1,CL=1000001,CF=2001102,SF=3001804,FA=4002830
8063347 5JXX A:1-257 D5VAW8 1-257 8063348 5JXX A:1-192 D5VAW8 1-192 TP=1,CL=1000001,CF=2001102,SF=3001804,FA=4002830
8063349 5F42 A:1-259 A0Q7Y0 1-259 8063350 5F42 A:1-194 A0Q7Y0 1-194 TP=1,CL=1000001,CF=2001102,SF=3001804,FA=4002830
8063351 3HSQ A:1-259 Q8EZA6 1-259 8063352 3HSQ A:1-192 Q8EZA6 1-192 TP=1,CL=1000001,CF=2001102,SF=3001804,FA=4002830
8063353 3T57 A:40-327 Q9SU91 40-327 8063354 3T57 A:40-252 Q9SU91 40-252 TP=1,CL=1000001,CF=2001102,SF=3001804,FA=4002830
8063355 4R36 A:1-255 Q5LH16 1-255 8063356 4R36 A:1-190 Q5LH16 1-190 TP=1,CL=1000001,CF=2001102,SF=3001804,FA=4002830
8075290 4H7O A:5-262 Q9KNT2 5-262 8075291 4H7O A:140-262 Q9KNT2 140-262 TP=1,CL=1000001,CF=2001102,SF=3001804,FA=4001889
8075292 3MC4 A:2-250 Q2YQG6 2-250 8075293 3MC4 A:142-250 Q2YQG6 142-250 TP=1,CL=1000001,CF=2001102,SF=3001804,FA=4001889
8075294 4HZD A:11-260 A0A0F6AR69 11-260 8075295 4HZD A:150-260 A0A0F6AR69 150-260 TP=1,CL=1000001,CF=2001102,SF=3001804,FA=4001889
8075296 4N6B B:16-255 I1KHY6 16-255 8075297 4N6B B:151-255 I1KHY6 151-255 TP=1,CL=1000001,CF=2001102,SF=3001804,FA=4001889
8081181 3P1B A:1-268 Q9U8X2 1-268 8081182 3P1B A:162-268 Q9U8X2 162-268 TP=1,CL=1000001,CF=2001102,SF=3001804,FA=4001889
8091501 3PMO A:96-340 Q9HXY6 96-340 8091502 3PMO A:96-307 Q9HXY6 96-307 TP=1,CL=1000001,CF=2001102,SF=3001804,FA=4002830
8091503 4E79 A:100-350 B0VMV2 98-348 8091504 4E79 A:100-309 B0VMV2 98-307 TP=1,CL=1000001,CF=2001102,SF=3001804,FA=4002830
8091505 2IU8 C:100-348 P0CD76 100-348 8091506 2IU8 C:100-316 P0CD76 100-316 TP=1,CL=1000001,CF=2001102,SF=3001804,FA=4002830
8091507 4IHF E:97-338 P21645 97-338 8091508 4IHF E:97-304 P21645 97-304 TP=1,CL=1000001,CF=2001102,SF=3001804,FA=4002830
8093777 6JVU A:5-259 A6TFK2 5-259 8093778 6JVU A:140-259 A6TFK2 140-259 TP=1,CL=1000001,CF=2001102,SF=3001804,FA=4001889
8094005 6OSS A:1-267 B4F258 1-267 8094006 6OSS A:1-267 B4F258 1-267 TP=1,CL=1000001,CF=2001102,SF=3001804,FA=4002830
8101252 3GVD A:1-271 A0A2U2H3H7 1-271 8101253 3GVD A:140-271 A0A2U2H3H7 140-271 TP=1,CL=1000001,CF=2001102,SF=3001804,FA=4001889
8103289 4E6T B:4-262 A0A7U4DSW1 4-262 8103290 4E6T B:4-262 A0A7U4DSW1 4-262 TP=1,CL=1000001,CF=2001102,SF=3001804,FA=4002830
8105346 7OKB U:1-258 A0A069Q726 1-258 8105347 7OKB U:1-258 A0A069Q726 1-258 TP=1,CL=1000001,CF=2001102,SF=3001804,FA=4002830
8105398 7OKC A:1-262 C3TPH2 1-262 8105399 7OKC A:1-262 C3TPH2 1-262 TP=1,CL=1000001,CF=2001102,SF=3001804,FA=4002830
8022647 2O70 A:2-166 A1L259 2-166 8035027 2O70 A:2-166 A1L259 2-166 TP=1,CL=1000000,CF=2001099,SF=3001795,FA=4001542
8022655 2O8I A:1-165 A9CI02 1-165 8035035 2O8I A:1-165 A9CI02 1-165 TP=1,CL=1000000,CF=2001099,SF=3001795,FA=4001542
8022804 2Q37 A:6-160 Q9LVM5 6-160 8035184 2Q37 A:6-160 Q9LVM5 6-160 TP=1,CL=1000000,CF=2001099,SF=3001795,FA=4001542
8059579 3O7H A:1-166 A6T925 1-166 8059580 3O7H A:1-166 A6T925 1-166 TP=1,CL=1000000,CF=2001099,SF=3001795,FA=4001542
8021752 2GW6 A:2-123 Q8WW01 36-157 8034132 2GW6 A:2-123 Q8WW01 36-157 TP=1,CL=1000002,CF=2000077,SF=3000437,FA=4000499
8027789 1R0V A:62-139 O29362 62-139 8040168 1R0V A:62-139 O29362 62-139 TP=1,CL=1000002,CF=2000077,SF=3000437,FA=4000499
8027791 1R0V A:215-305 O29362 215-305 8040170 1R0V A:215-305 O29362 215-305 TP=1,CL=1000002,CF=2000077,SF=3000437,FA=4000499
8032073 1A79 A:83-179 Q58819 83-179 8044451 1A79 A:83-179 Q58819 83-179 TP=1,CL=1000002,CF=2000077,SF=3000437,FA=4000499
8020100 1DV5 A:2-81 P55153 2-81 8032480 1DV5 A:2-81 P55153 2-81 TP=1,CL=1000000,CF=2001104,SF=3001805,FA=4003005
8020584 1F80 D:1-73 P80643 2-74 8032964 1F80 D:1-73 P80643 2-74 TP=1,CL=1000000,CF=2001104,SF=3001805,FA=4000857
8021880 1OR5 A:1-82 Q54996 2-83 8034260 1OR5 A:1-82 Q54996 2-83 TP=1,CL=1000000,CF=2001104,SF=3001805,FA=4000857
8022342 2JQ4 A:1-83 A9CHM9 1-83 8034722 2JQ4 A:1-83 A9CHM9 1-83 TP=1,CL=1000000,CF=2001104,SF=3001805,FA=4000857
8024516 1NQ4 A:1-95 P43677 1-95 8036895 1NQ4 A:1-95 P43677 1-95 TP=1,CL=1000000,CF=2001104,SF=3001805,FA=4000857
8024780 2AF8 A:1-86 Q02054 1-86 8037159 2AF8 A:1-86 Q02054 1-86 TP=1,CL=1000000,CF=2001104,SF=3001805,FA=4000857
8027705 1T8K A:1-77 P0A6A8 2-78 8040084 1T8K A:1-77 P0A6A8 2-78 TP=1,CL=1000000,CF=2001104,SF=3001805,FA=4000857
8028071 1KLP A:1-115 P9WQF3 1-115 8040450 1KLP A:1-115 P9WQF3 1-115 TP=1,CL=1000000,CF=2001104,SF=3001805,FA=4000857
8029028 1VKU A:1-82 Q9WY19 1-82 8041407 1VKU A:1-82 Q9WY19 1-82 TP=1,CL=1000000,CF=2001104,SF=3001805,FA=4000857
8029435 2GDW A:8-83 O30409 3038-3113 8041814 2GDW A:8-83 O30409 3038-3113 TP=1,CL=1000000,CF=2001104,SF=3001805,FA=4000860
8031529 2PNG A:1-76 P12785 2114-2189 8043907 2PNG A:1-76 P12785 2114-2189 TP=1,CL=1000000,CF=2001104,SF=3001805,FA=4000857
8064129 4PXH D:6-79 F2YRY5 3079-3152 8064130 4PXH D:6-79 F2YRY5 3079-3152 TP=1,CL=1000000,CF=2001104,SF=3001805,FA=4000860
8064131 2MR7 A:4-81 Q70AZ6 969-1046 8064132 2MR7 A:4-81 Q70AZ6 969-1046 TP=1,CL=1000000,CF=2001104,SF=3001805,FA=4000860
8064135 4NEO A:3-85 Q9XC48 3-85 8064136 4NEO A:3-85 Q9XC48 3-85 TP=1,CL=1000000,CF=2001104,SF=3001805,FA=4000860
8064139 5EJD M:4-73 F1CWE4 3524-3593 8064140 5EJD M:4-73 F1CWE4 3524-3593 TP=1,CL=1000000,CF=2001104,SF=3001805,FA=4000860
8074615 2L0Q A:5-80 D0XCG4 2-77 8074616 2L0Q A:5-80 D0XCG4 2-77 TP=1,CL=1000000,CF=2001104,SF=3001805,FA=4000857
8074617 2EHT A:1-77 O67611 2-78 8074618 2EHT A:1-77 O67611 2-78 TP=1,CL=1000000,CF=2001104,SF=3001805,FA=4000857
8074619 2N57 A:1-78 A0A0J9WZH6 1-78 8074620 2N57 A:1-78 A0A0J9WZH6 1-78 TP=1,CL=1000000,CF=2001104,SF=3001805,FA=4000857
8074621 4DXE J:1-74 Q5HGK0 1-74 8074622 4DXE J:1-74 Q5HGK0 1-74 TP=1,CL=1000000,CF=2001104,SF=3001805,FA=4000857
8074623 1X3O A:1-80 Q5SL79 1-80 8074624 1X3O A:1-80 Q5SL79 1-80 TP=1,CL=1000000,CF=2001104,SF=3001805,FA=4000857
8074627 3GZL A:1-81 O77077 57-137 8074628 3GZL A:1-81 O77077 57-137 TP=1,CL=1000000,CF=2001104,SF=3001805,FA=4000857
8074629 5H9G B:1-75 B6JLE2 1-75 8074630 5H9G B:1-75 B6JLE2 1-75 TP=1,CL=1000000,CF=2001104,SF=3001805,FA=4000857
8074633 2KWL A:5-84 O51647 1-80 8074634 2KWL A:5-84 O51647 1-80 TP=1,CL=1000000,CF=2001104,SF=3001805,FA=4000857
8074637 2N50 A:1-79 Q82ZE9 1-79 8074638 2N50 A:1-79 Q82ZE9 1-79 TP=1,CL=1000000,CF=2001104,SF=3001805,FA=4000857
8074641 5LC5 T:8-82 P52505 76-150 8074642 5LC5 T:8-82 P52505 76-150 TP=1,CL=1000000,CF=2001104,SF=3001805,FA=4000857
8074643 6G2J T:8-82 Q9CR21 76-150 8074644 6G2J T:8-82 Q9CR21 76-150 TP=1,CL=1000000,CF=2001104,SF=3001805,FA=4000857
8074649 2M5R A:3-80 E9AD06 73-150 8074650 2M5R A:3-80 E9AD06 73-150 TP=1,CL=1000000,CF=2001104,SF=3001805,FA=4000857
8074651 2KOO A:1-81 P72393 2-82 8074652 2KOO A:1-81 P72393 2-82 TP=1,CL=1000000,CF=2001104,SF=3001805,FA=4000857
8074653 2AVA A:1-82 P07854 57-138 8074654 2AVA A:1-82 P07854 57-138 TP=1,CL=1000000,CF=2001104,SF=3001805,FA=4000857
8074667 2CG5 B:2124-2194 P49327 2124-2194 8074668 2CG5 B:2124-2194 P49327 2124-2194 TP=1,CL=1000000,CF=2001104,SF=3001805,FA=4000857
8082097 1HQB A:2-81 Q03AZ0 2-81 8082098 1HQB A:2-81 Q03AZ0 2-81 TP=1,CL=1000000,CF=2001104,SF=3001805,FA=4003005
8082099 4BPF A:1-78 P39579 1-78 8082100 4BPF A:1-78 P39579 1-78 TP=1,CL=1000000,CF=2001104,SF=3001805,FA=4003005
8095248 6LVU B:3-80 Q9WZD0 3-80 8095249 6LVU B:3-80 Q9WZD0 3-80 TP=1,CL=1000000,CF=2001104,SF=3001805,FA=4000857
8095574 6SGB Fc:65-148 Q57WW9 65-148 8095575 6SGB Fc:65-148 Q57WW9 65-148 TP=1,CL=1000000,CF=2001104,SF=3001805,FA=4000857
8096585 6KXF C:5-83 A0A1Y1BWQ0 5-83 8096586 6KXF C:5-83 A0A1Y1BWQ0 5-83 TP=1,CL=1000000,CF=2001104,SF=3001805,FA=4000857
8096697 6VHY B:512-582 A0A2U4DNX7 4-74 8096698 6VHY B:512-582 A0A2U4DNX7 4-74 TP=1,CL=1000000,CF=2001104,SF=3001805,FA=4000860
8097005 7BVG P:2-94 A0R0B3 2-94 8097006 7BVG P:2-94 A0R0B3 2-94 TP=1,CL=1000000,CF=2001104,SF=3001805,FA=4000857
8099141 4ETW D:500-574 Q0T5U2 2-76 8099142 4ETW D:500-574 Q0T5U2 2-76 TP=1,CL=1000000,CF=2001104,SF=3001805,FA=4000857
8099577 4ZJB G:1-76 Q5EDC8 1-76 8099578 4ZJB G:1-76 Q5EDC8 1-76 TP=1,CL=1000000,CF=2001104,SF=3001805,FA=4000857
8099693 6BUH B:1-79 Q5M4V3 1-79 8099694 6BUH B:1-79 Q5M4V3 1-79 TP=1,CL=1000000,CF=2001104,SF=3001805,FA=4003005
8099777 6RFS Q:47-131 Q6C7X2 47-131 8099778 6RFS Q:47-131 Q6C7X2 47-131 TP=1,CL=1000000,CF=2001104,SF=3001805,FA=4000857
8099779 6RFQ O:29-105 Q6C926 29-105 8099780 6RFQ O:29-105 Q6C926 29-105 TP=1,CL=1000000,CF=2001104,SF=3001805,FA=4000857
8101482 7A23 e:42-125 O80800 42-125 8101483 7A23 e:42-125 O80800 42-125 TP=1,CL=1000000,CF=2001104,SF=3001805,FA=4000857
8101544 7A23 k:45-122 P53665 45-122 8101545 7A23 k:45-122 P53665 45-122 TP=1,CL=1000000,CF=2001104,SF=3001805,FA=4000857
8104008 7PDI A:6-82 Q88LL5 2-78 8104009 7PDI A:6-82 Q88LL5 2-78 TP=1,CL=1000000,CF=2001104,SF=3001805,FA=4000857
8105599 7E1S B:1-66 A0A2T6RV84 1-66 8105600 7E1S B:1-66 A0A2T6RV84 1-66 TP=1,CL=1000000,CF=2001104,SF=3001805,FA=4000857
8106472 7E1S B:1-72 A0A0B2DUK3 1-72 8106473 7E1S B:1-72 A0A0B2DUK3 1-72 TP=1,CL=1000000,CF=2001104,SF=3001805,FA=4000857
8106490 7E1R D:4-75 A0A0T6M3S8 4-75 8106491 7E1R D:4-75 A0A0T6M3S8 4-75 TP=1,CL=1000000,CF=2001104,SF=3001805,FA=4000857
8106644 7E42 A:3-78 V5VGC7 3-78 8106645 7E42 A:3-78 V5VGC7 3-78 TP=1,CL=1000000,CF=2001104,SF=3001805,FA=4000857
8107133 7ARC U:39-122 A0A7S0UWZ2 39-122 8107134 7ARC U:39-122 A0A7S0UWZ2 39-122 TP=1,CL=1000000,CF=2001104,SF=3001805,FA=4000857
8025327 1K1F A:1-67 P11274 1-67 8037706 1K1F A:1-67 P11274 1-67 TP=1,CL=1000000,CF=2001105,SF=3001806,FA=4002833
8021810 2HC5 A:2-109 P39737 2-109 8034190 2HC5 A:2-109 P39737 2-109 TP=1,CL=1000003,CF=2000324,SF=3000438,FA=4001831
8047551 5B64 B:680-795 E9Q4K7 680-795 8104128 5B64 B:680-795 E9Q4K7 680-795 TP=1,CL=1000003,CF=2000324,SF=3000438,FA=4005689
8021125 1NQJ B:894-1008 Q9X721 1004-1118 8033505 1NQJ B:894-1008 Q9X721 1004-1118 TP=1,CL=1000001,CF=2000860,SF=3001796,FA=4003916
8089567 3JQW A:863-979 Q46085 903-1019 8089568 3JQW A:863-979 Q46085 903-1019 TP=1,CL=1000001,CF=2000860,SF=3001796,FA=4003916
8024908 1JRO A:85-166 O54050 85-166 8037287 1JRO A:85-166 O54050 85-166 TP=1,CL=1000000,CF=2000142,SF=3000439,FA=4001010
8025306 1DGJ A:81-193 Q9REC4 81-193 8037685 1DGJ A:81-193 Q9REC4 81-193 TP=1,CL=1000000,CF=2000142,SF=3000439,FA=4001010
8027559 1T3Q A:88-168 P72223 88-168 8039938 1T3Q A:88-168 P72223 88-168 TP=1,CL=1000000,CF=2000142,SF=3000439,FA=4001010
8029062 1VLB A:81-193 Q46509 81-193 8041441 1VLB A:81-193 Q46509 81-193 TP=1,CL=1000000,CF=2000142,SF=3000439,FA=4001010
8029906 1RM6 C:82-157 O33818 82-157 8042285 1RM6 C:82-157 O33818 82-157 TP=1,CL=1000000,CF=2000142,SF=3000439,FA=4001010
8030678 1VDV A:93-165 P80457 93-165 8043057 1VDV A:93-165 P80457 93-165 TP=1,CL=1000000,CF=2000142,SF=3000439,FA=4001010
8031148 1N62 A:82-163 P19921 82-163 8043526 1N62 A:82-163 P19921 82-163 TP=1,CL=1000000,CF=2000142,SF=3000439,FA=4001010
8023074 1DL5 A:214-317 Q56308 214-317 8035454 1DL5 A:214-317 Q56308 214-317 TP=1,CL=1000003,CF=2001100,SF=3001797,FA=4002824
8019272 1MKY A:360-439 Q9X1F8 360-439 8019273 1MKY A:360-439 Q9X1F8 360-439 TP=1,CL=1000003,CF=2000652,SF=3000440,FA=4003215
8089824 4DCU A:354-434 P50743 354-434 8089825 4DCU A:354-434 P50743 354-434 TP=1,CL=1000003,CF=2000652,SF=3000440,FA=4003215
8030606 1EZG A:2-83 O16119 29-110 8042985 1EZG A:2-83 O16119 29-110 TP=1,CL=1000001,CF=2000062,SF=3001798,FA=4002823
8020124 1G0D A:141-461 P52181 141-461 8032504 1G0D A:141-461 P52181 141-461 TP=1,CL=1000003,CF=2001107,SF=3001808,FA=4000877
8020344 1M6D A:1-212 Q9UBX1 271-484 8032724 1M6D A:1-212 Q9UBX1 271-484 TP=1,CL=1000003,CF=2001107,SF=3001808,FA=4000859
8020440 1MDW A:22-344 Q07009 22-344 8032820 1MDW A:22-344 Q07009 22-344 TP=1,CL=1000003,CF=2001107,SF=3001808,FA=4000875
8020479 2F4M A:164-450 Q9JI78 164-450 8032859 2F4M A:164-450 Q9JI78 164-450 TP=1,CL=1000003,CF=2001107,SF=3001808,FA=4000877
8020498 1W4T A:1-277 Q9HUY3 1-277 8032878 1W4T A:1-277 Q9HUY3 1-277 TP=1,CL=1000003,CF=2001107,SF=3001808,FA=4000879
8020501 1W5R A:3-275 O86309 3-275 8032881 1W5R A:3-275 O86309 3-275 TP=1,CL=1000003,CF=2001107,SF=3001808,FA=4000879
8020679 1FH0 A:1-220 O60911 114-334 8033059 1FH0 A:1-220 O60911 114-334 TP=1,CL=1000003,CF=2001107,SF=3001808,FA=4000859
8020772 2IBI A:263-600 O75604 263-600 8033152 2IBI A:263-600 O75604 263-600 TP=1,CL=1000003,CF=2001107,SF=3001808,FA=4003158
8020804 2IY1 A:419-643 Q9P0U3 419-643 8033184 2IY1 A:419-643 Q9P0U3 419-643 TP=1,CL=1000003,CF=2001570,SF=3001808,FA=4000883
8020889 2J7Q A:1-232 2J7Q_A 1-232 8033269 2J7Q A:1-232 2J7Q_A 1-232 TP=1,CL=1000003,CF=2001107,SF=3001808,FA=4002542
8021207 1X3Z A:8-327 Q02890 8-327 8033587 1X3Z A:8-327 Q02890 8-327 TP=1,CL=1000003,CF=2001107,SF=3001808,FA=4000877
8021337 2D1I A:10-373 Q9Y4P1 10-373 8033717 2D1I A:10-373 Q9Y4P1 10-373 TP=1,CL=1000003,CF=2001107,SF=3001808,FA=4002557
8021382 1XKG A:4-302 P08176 22-320 8033762 1XKG A:4-302 P08176 22-320 TP=1,CL=1000003,CF=2001107,SF=3001808,FA=4000859
8021528 2EBF X:1094-1285 P17452 1094-1285 8033908 2EBF X:1094-1285 P17452 1094-1285 TP=1,CL=1000003,CF=2001107,SF=3001808,FA=4002524
8021598 1AEC A:1-218 P00785 127-344 8033978 1AEC A:1-218 P00785 127-344 TP=1,CL=1000003,CF=2001107,SF=3001808,FA=4000859
8021609 1PPO A:1-216 P10056 133-348 8033989 1PPO A:1-216 P10056 133-348 TP=1,CL=1000003,CF=2001107,SF=3001808,FA=4000859
8021611 1YAL A:1-218 P14080 135-352 8033991 1YAL A:1-218 P14080 135-352 TP=1,CL=1000003,CF=2001107,SF=3001808,FA=4000859
8021612 1GEC E:1-216 P05994 133-348 8033992 1GEC E:1-216 P05994 133-348 TP=1,CL=1000003,CF=2001107,SF=3001808,FA=4000859
8021614 1CQD A:3-218 P82474 3-218 8033994 1CQD A:3-218 P82474 3-218 TP=1,CL=1000003,CF=2001107,SF=3001808,FA=4000859
8021617 3GCB A:1-453 Q01532 30-482 8033997 3GCB A:1-453 Q01532 30-482 TP=1,CL=1000003,CF=2001107,SF=3001808,FA=4000859
8021621 2CB5 A:2-454 Q13867 2-454 8034001 2CB5 A:2-454 Q13867 2-454 TP=1,CL=1000003,CF=2001107,SF=3001808,FA=4000859
8021639 1THE A:1-253 P00787 80-332 8034019 1THE A:1-253 P00787 80-332 TP=1,CL=1000003,CF=2001107,SF=3001808,FA=4000859
8021645 1CS8 A:1-220 P07711 18-333 8034025 1CS8 A:1-220 P07711 18-333 TP=1,CL=1000003,CF=2001107,SF=3001808,FA=4000859
8021666 1DEU A:6-242 Q9UBR2 29-303 8034046 1DEU A:6-242 Q9UBR2 29-303 TP=1,CL=1000003,CF=2001107,SF=3001808,FA=4000859
8021672 1CV8 A:2-174 P81297 216-388 8034052 1CV8 A:2-174 P81297 216-388 TP=1,CL=1000003,CF=2001107,SF=3001808,FA=4000859
8021676 1DKI C:1-253 P0C0J0 31-398 8034056 1DKI C:1-253 P0C0J0 31-398 TP=1,CL=1000003,CF=2001107,SF=3001808,FA=4000859
8021680 1QMY A:29-184 P03305 29-184 8034060 1QMY A:29-184 P03305 29-184 TP=1,CL=1000003,CF=2001107,SF=3001808,FA=4000874
8021689 1E2T A:1-273 Q00267 1-273 8034069 1E2T A:1-273 Q00267 1-273 TP=1,CL=1000003,CF=2001107,SF=3001808,FA=4000879
8021699 1CMX A:6-234 P35127 6-234 8034079 1CMX A:6-234 P35127 6-234 TP=1,CL=1000003,CF=2001570,SF=3001808,FA=4000880
8021701 1Y4H A:221-393 P0C1S6 221-393 8034081 1Y4H A:221-393 P0C1S6 221-393 TP=1,CL=1000003,CF=2001107,SF=3001808,FA=4000859
8021702 1EUV A:403-621 Q02724 403-621 8034082 1EUV A:403-621 Q02724 403-621 TP=1,CL=1000003,CF=2001570,SF=3001808,FA=4000883
8021848 2HLY A:5-206 A9CI22 1-202 8034228 2HLY A:5-206 A9CI22 1-202 TP=1,CL=1000003,CF=2001107,SF=3001808,FA=4002537
8022116 2IF6 A:19-200 Q8X778 19-200 8034496 2IF6 A:19-200 Q8X778 19-200 TP=1,CL=1000003,CF=2001568,SF=3001808,FA=4002549
8022140 2IHO A:156-293 Q8X123 156-293 8034520 2IHO A:156-293 Q8X123 156-293 TP=1,CL=1000003,CF=2001107,SF=3001808,FA=4002529
8022799 2OUL A:-16-224 Q8I6U4 244-484 8035179 2OUL A:-16-224 Q8I6U4 244-484 TP=1,CL=1000003,CF=2001107,SF=3001808,FA=4000859
8022831 2Q3Z A:146-461 P21980 146-461 8035211 2Q3Z A:146-461 P21980 146-461 TP=1,CL=1000003,CF=2001107,SF=3001808,FA=4000877
8023070 2P82 A:26-359 Q8WYN0 26-359 8035450 2P82 A:26-359 Q8WYN0 26-359 TP=1,CL=1000003,CF=2001107,SF=3001808,FA=4002557
8023207 1ZCM A:33-353 P07384 33-353 8035587 1ZCM A:33-353 P07384 33-353 TP=1,CL=1000003,CF=2001107,SF=3001808,FA=4000875
8023359 1ZIV A:28-337 O14815 28-337 8035739 1ZIV A:28-337 O14815 28-337 TP=1,CL=1000003,CF=2001107,SF=3001808,FA=4000875
8023836 1KHQ A:1-212 P00784 134-345 8036216 1KHQ A:1-212 P00784 134-345 TP=1,CL=1000003,CF=2001107,SF=3001808,FA=4000859
8024229 2R6N A:1-215 P43235 115-329 8036608 2R6N A:1-215 P43235 115-329 TP=1,CL=1000003,CF=2001107,SF=3001808,FA=4000859
8024336 2R9F A:33-354 P97571 33-354 8036715 2R9F A:33-354 P97571 33-354 TP=1,CL=1000003,CF=2001107,SF=3001808,FA=4000875
8024533 1NLN A:2-204 P03252 2-204 8036912 1NLN A:2-204 P03252 2-204 TP=1,CL=1000003,CF=2001570,SF=3001808,FA=4000883
8024758 1O0E A:1-208 P83654 1-208 8037137 1O0E A:1-208 P83654 1-208 TP=1,CL=1000003,CF=2001107,SF=3001808,FA=4000859
8025110 2AYN A:100-482 P54578 101-483 8037489 2AYN A:100-482 P54578 101-483 TP=1,CL=1000003,CF=2001107,SF=3001808,FA=4003158
8025818 1KFU L:2-355 P17655 2-355 8038197 1KFU L:2-355 P17655 2-355 TP=1,CL=1000003,CF=2001107,SF=3001808,FA=4000875
8025903 2BKR A:1-212 Q96LD8 1-212 8038282 2BKR A:1-212 Q96LD8 1-212 TP=1,CL=1000003,CF=2001570,SF=3001808,FA=4000883
8026165 2BSZ A:6-275 Q98D42 6-275 8038544 2BSZ A:6-275 Q98D42 6-275 TP=1,CL=1000003,CF=2001107,SF=3001808,FA=4000879
8026232 2BU3 A:29-238 Q8YY76 29-238 8038611 2BU3 A:29-238 Q8YY76 29-238 TP=1,CL=1000003,CF=2001107,SF=3001808,FA=4003352
8027280 2DCC A:1-253 P07688 80-332 8039659 2DCC A:1-253 P07688 80-332 TP=1,CL=1000003,CF=2001107,SF=3001808,FA=4000859
8027352 1IU4 A:1-331 P81453 77-407 8039731 1IU4 A:1-331 P81453 77-407 TP=1,CL=1000003,CF=2001107,SF=3001808,FA=4002489
8027785 2ETL A:1-223 P09936 1-223 8040164 2ETL A:1-223 P09936 1-223 TP=1,CL=1000003,CF=2001570,SF=3001808,FA=4000880
8027798 1TFF A:7-234 Q96DC9 7-234 8040177 1TFF A:7-234 Q96DC9 7-234 TP=1,CL=1000003,CF=2001569,SF=3001808,FA=4002391
8027822 1TH0 A:364-589 Q9HC62 364-589 8040201 1TH0 A:364-589 Q9HC62 364-589 TP=1,CL=1000003,CF=2001570,SF=3001808,FA=4000883
8027839 2EVR A:87-234 B2J9B4 95-242 8040218 2EVR A:87-234 B2J9B4 95-242 TP=1,CL=1000003,CF=2001107,SF=3001808,FA=4003356
8028249 2F7D A:1-211 P43236 115-329 8040628 2F7D A:1-211 P43236 115-329 TP=1,CL=1000003,CF=2001107,SF=3001808,FA=4000859
8028782 1L9M B:141-460 Q08188 142-461 8041161 1L9M B:141-460 Q08188 142-461 TP=1,CL=1000003,CF=2001107,SF=3001808,FA=4000877
8028976 1S4V A:1-224 O65039 125-348 8041355 1S4V A:1-224 O65039 125-348 TP=1,CL=1000003,CF=2001107,SF=3001808,FA=4000859
8028983 1VJV A:103-499 P43593 103-499 8041362 1VJV A:103-499 P43593 103-499 TP=1,CL=1000003,CF=2001107,SF=3001808,FA=4003158
8029463 2GFO A:762-1109 P40818 762-1109 8041842 2GFO A:762-1109 P40818 762-1109 TP=1,CL=1000003,CF=2001107,SF=3001808,FA=4003158
8029474 1UKF A:81-267 Q52430 81-267 8041853 1UKF A:81-267 Q52430 81-267 TP=1,CL=1000003,CF=2001107,SF=3001808,FA=4001233
8029801 2H7J A:1-217 P25774 115-331 8042180 2H7J A:1-217 P25774 115-331 TP=1,CL=1000003,CF=2001107,SF=3001808,FA=4000859
8029832 1GMY A:0-253 P07858 79-332 8042211 1GMY A:0-253 P07858 79-332 TP=1,CL=1000003,CF=2001107,SF=3001808,FA=4000859
8030291 1JQP A:204-438 P80067 228-462 8042670 1JQP A:204-438 P80067 228-462 TP=1,CL=1000003,CF=2001107,SF=3001808,FA=4000859
8030412 2IM9 A:49-352 Q5ZY11 49-353 8042791 2IM9 A:49-352 Q5ZY11 49-353 TP=1,CL=1000003,CF=2001107,SF=3001808,FA=4003350
8030440 2IO9 B:10-200 P0AES0 10-200 8042819 2IO9 B:10-200 P0AES0 10-200 TP=1,CL=1000003,CF=2001107,SF=3001808,FA=4003355
8031062 1ME4 A:1-212 P25779 123-337 8043440 1ME4 A:1-212 P25779 123-337 TP=1,CL=1000003,CF=2001107,SF=3001808,FA=4000859
8031361 1NBF A:208-554 Q93009 208-554 8043739 1NBF A:208-554 Q93009 208-554 TP=1,CL=1000003,CF=2001107,SF=3001808,FA=4003158
8031450 1XD3 A:2-230 P15374 2-230 8043828 1XD3 A:2-230 P15374 2-230 TP=1,CL=1000003,CF=2001570,SF=3001808,FA=4000880
8031851 1Y08 A:49-339 Q9F1R7 49-339 8044229 1Y08 A:49-339 Q9F1R7 49-339 TP=1,CL=1000003,CF=2001107,SF=3001808,FA=4003616
8032193 1IWD A:1-215 P60994 1-215 8044571 1IWD A:1-215 P60994 1-215 TP=1,CL=1000003,CF=2001107,SF=3001808,FA=4000859
8047169 4IUM A:261-387 P19811 261-387 8050532 4IUM A:261-387 P19811 261-387 TP=1,CL=1000003,CF=2001107,SF=3001808,FA=4005484
8052788 2QSH A:132-434 P14736 132-434 8052789 2QSH A:132-434 P14736 132-434 TP=1,CL=1000003,CF=2001107,SF=3001808,FA=4000877
8055402 1EX0 A:191-510 P00488 192-511 8055403 1EX0 A:191-510 P00488 192-511 TP=1,CL=1000003,CF=2001107,SF=3001808,FA=4000877
8045127 3ZNZ A:80-351 Q96BN8 80-351 8056959 3ZNZ A:80-351 Q96BN8 80-351 TP=1,CL=1000003,CF=2001569,SF=3001808,FA=4004307
8062473 6BDT C:55-418 P20807 55-418 8062474 6BDT C:55-418 P20807 55-418 TP=1,CL=1000003,CF=2001107,SF=3001808,FA=4000875
8066292 5T6U A:1-215 P55097 115-329 8066293 5T6U A:1-215 P55097 115-329 TP=1,CL=1000003,CF=2001107,SF=3001808,FA=4000859
8066294 4BPV A:122-340 O70370 122-340 8066295 4BPV A:122-340 O70370 122-340 TP=1,CL=1000003,CF=2001107,SF=3001808,FA=4000859
8066296 3F75 A:2-224 Q6DMN0 200-422 8066297 3F75 A:2-224 Q6DMN0 200-422 TP=1,CL=1000003,CF=2001107,SF=3001808,FA=4000859
8066298 1NB3 A:1-212 O46427 116-335 8066299 1NB3 A:1-212 O46427 116-335 TP=1,CL=1000003,CF=2001107,SF=3001808,FA=4000859
8066300 2FO5 A:3-226 P25250 133-356 8066301 2FO5 A:3-226 P25250 133-356 TP=1,CL=1000003,CF=2001107,SF=3001808,FA=4000859
8066302 5A24 A:2-223 A0A0E3GLN3 131-352 8066303 5A24 A:2-223 A0A0E3GLN3 131-352 TP=1,CL=1000003,CF=2001107,SF=3001808,FA=4000859
8066304 4YYU A:1-221 A0A182DW09 1-221 8066305 4YYU A:1-221 A0A182DW09 1-221 TP=1,CL=1000003,CF=2001107,SF=3001808,FA=4000859
8066306 3P5U A:1-220 A5HII2 127-346 8066307 3P5U A:1-220 A5HII2 127-346 TP=1,CL=1000003,CF=2001107,SF=3001808,FA=4000859
8066308 4YYS B:1-221 A0A182DW08 1-221 8066309 4YYS B:1-221 A0A182DW08 1-221 TP=1,CL=1000003,CF=2001107,SF=3001808,FA=4000859
8066310 4YYR A:1-222 A0A182DW07 1-222 8066311 4YYR A:1-222 A0A182DW07 1-222 TP=1,CL=1000003,CF=2001107,SF=3001808,FA=4000859
8066312 2PRE A:1-208 A8DS38 134-341 8066313 2PRE A:1-208 A8DS38 134-341 TP=1,CL=1000003,CF=2001107,SF=3001808,FA=4000859
8066314 4YYW A:1-219 A0A182DW11 1-219 8066315 4YYW A:1-219 A0A182DW11 1-219 TP=1,CL=1000003,CF=2001107,SF=3001808,FA=4000859
8066316 3U8E A:1-222 G8JLU6 1-222 8066317 3U8E A:1-222 G8JLU6 1-222 TP=1,CL=1000003,CF=2001107,SF=3001808,FA=4000859
8066318 2BDZ A:1-212 P84346 1-212 8066319 2BDZ A:1-212 P84346 1-212 TP=1,CL=1000003,CF=2001107,SF=3001808,FA=4000859
8066320 6OKJ A:1-215 P80884 123-337 8066321 6OKJ A:1-215 P80884 123-337 TP=1,CL=1000003,CF=2001107,SF=3001808,FA=4000859
8066322 4YYQ A:1-216 A0A182DW06 1-216 8066323 4YYQ A:1-216 A0A182DW06 1-216 TP=1,CL=1000003,CF=2001107,SF=3001808,FA=4000859
8066324 3BCN A:12-195 A5YVK8 1-184 8066325 3BCN A:12-195 A5YVK8 1-184 TP=1,CL=1000003,CF=2001107,SF=3001808,FA=4000859
8066326 2B1M A:2-226 Q3Y6U7 2-226 8066327 2B1M A:2-226 Q3Y6U7 2-226 TP=1,CL=1000003,CF=2001107,SF=3001808,FA=4000859
8066328 2P7U A:1-215 Q95PM0 126-340 8066329 2P7U A:1-215 Q95PM0 126-340 TP=1,CL=1000003,CF=2001107,SF=3001808,FA=4000859
8066330 3BPF C:2-241 Q9N6S8 245-484 8066331 3BPF C:2-241 Q9N6S8 245-484 TP=1,CL=1000003,CF=2001107,SF=3001808,FA=4000859
8066332 3BPM B:9-249 Q9NAW4 251-491 8066333 3BPM B:9-249 Q9NAW4 251-491 TP=1,CL=1000003,CF=2001107,SF=3001808,FA=4000859
8066334 5VPK A:1-223 P16311 99-321 8066335 5VPK A:1-223 P16311 99-321 TP=1,CL=1000003,CF=2001107,SF=3001808,FA=4000859
8066336 3IOQ A:2-182 Q84XA1 2-181 8066337 3IOQ A:2-182 Q84XA1 2-181 TP=1,CL=1000003,CF=2001107,SF=3001808,FA=4000859
8066338 3F5V A:1-222 Q3HWZ5 81-302 8066339 3F5V A:1-222 Q3HWZ5 81-302 TP=1,CL=1000003,CF=2001107,SF=3001808,FA=4000859
8066340 3QSD A:71-323 Q8MNY2 88-340 8066341 3QSD A:71-323 Q8MNY2 88-340 TP=1,CL=1000003,CF=2001107,SF=3001808,FA=4000859
8066342 3HHI A:78-335 Q6R7Z5 78-335 8066343 3HHI A:78-335 Q6R7Z5 78-335 TP=1,CL=1000003,CF=2001107,SF=3001808,FA=4000859
8066346 3CH2 X:564-828 Q9TY95 564-828 8066347 3CH2 X:564-828 Q9TY95 564-828 TP=1,CL=1000003,CF=2001107,SF=3001808,FA=4000859
8067278 3MTN A:210-558 Q9UK80 210-558 8067279 3MTN A:210-558 Q9UK80 210-558 TP=1,CL=1000003,CF=2001107,SF=3001808,FA=4003158
8067280 5CVN B:31-366 P62068 31-366 8067281 5CVN B:31-366 P62068 31-366 TP=1,CL=1000003,CF=2001107,SF=3001808,FA=4003158
8067282 5K1B A:40-370 O75317 40-370 8067283 5K1B A:40-370 O75317 40-370 TP=1,CL=1000003,CF=2001107,SF=3001808,FA=4003158
8067284 5CHT B:48-366 Q9WTV6 48-366 8067285 5CHT B:48-366 Q9WTV6 48-366 TP=1,CL=1000003,CF=2001107,SF=3001808,FA=4003158
8067811 4B55 A:3-275 B2HIZ6 3-275 8067812 4B55 A:3-275 B2HIZ6 3-275 TP=1,CL=1000003,CF=2001107,SF=3001808,FA=4000879
8067813 3D9W B:5-285 Q5YYQ3 5-285 8067814 3D9W B:5-285 Q5YYQ3 5-285 TP=1,CL=1000003,CF=2001107,SF=3001808,FA=4000879
8067815 4GUZ A:1-278 B1ME52 1-278 8067816 4GUZ A:1-278 B1ME52 1-278 TP=1,CL=1000003,CF=2001107,SF=3001808,FA=4000879
8067817 2IJA A:2-290 P18440 2-290 8067818 2IJA A:2-290 P18440 2-290 TP=1,CL=1000003,CF=2001107,SF=3001808,FA=4000879
8067819 2PFR A:2-290 P11245 2-290 8067820 2PFR A:2-290 P11245 2-290 TP=1,CL=1000003,CF=2001107,SF=3001808,FA=4000879
8067821 4DMO A:1-263 Q81AS3 1-263 8067822 4DMO A:1-263 Q81AS3 1-263 TP=1,CL=1000003,CF=2001107,SF=3001808,FA=4000879
8071476 4PIQ A:1-204 B9A5C1 2-205 8071477 4PIQ A:1-204 B9A5C1 2-205 TP=1,CL=1000003,CF=2001570,SF=3001808,FA=4000883
8073434 5JT8 A:6-315 A1KXI0 24-333 8073435 5JT8 A:6-315 A1KXI0 24-333 TP=1,CL=1000003,CF=2001107,SF=3001808,FA=4000859
8073616 2O6X A:8-317 Q24940 17-326 8073617 2O6X A:8-317 Q24940 17-326 TP=1,CL=1000003,CF=2001107,SF=3001808,FA=4000859
8073618 3QJ3 B:6-320 Q69G21 22-336 8073619 3QJ3 B:6-320 Q69G21 22-336 TP=1,CL=1000003,CF=2001107,SF=3001808,FA=4000859
8074119 2WDT A:5-226 Q8IKM8 5-226 8074120 2WDT A:5-226 Q8IKM8 5-226 TP=1,CL=1000003,CF=2001570,SF=3001808,FA=4000880
8081177 5WCH D:1555-1957 Q93008 1555-1957 8081178 5WCH D:1555-1957 Q93008 1555-1957 TP=1,CL=1000003,CF=2001107,SF=3001808,FA=4003158
8084061 3LNB A:1-267 A0A6L7HKL6 1-267 8084062 3LNB A:1-267 A0A6L7HKL6 1-267 TP=1,CL=1000003,CF=2001107,SF=3001808,FA=4000879
8088199 2ZFY A:45-271 Q96FW1 45-271 8088200 2ZFY A:45-271 Q96FW1 45-271 TP=1,CL=1000003,CF=2001569,SF=3001808,FA=4002391
8088201 4DHZ A:45-275 Q9XVR6 45-275 8088202 4DHZ A:45-275 Q9XVR6 45-275 TP=1,CL=1000003,CF=2001569,SF=3001808,FA=4002391
8090282 3WXE A:578-778,A:787-885 E7FEV5 578-778,852-950 8090283 3WXE A:578-778,A:787-885 E7FEV5 578-778,852-950 TP=1,CL=1000003,CF=2001107,SF=3001808,FA=4003158
8090284 2VHF A:583-782,A:840-956 Q9NQC7 583-782,840-956 8090285 2VHF A:583-782,A:840-956 Q9NQC7 583-782,840-956 TP=1,CL=1000003,CF=2001107,SF=3001808,FA=4003158
8045480 3EFY A:107-282 Q7WRZ5 107-282 8090770 3EFY A:107-282 Q7WRZ5 107-282 TP=1,CL=1000003,CF=2001107,SF=3001808,FA=4004490
8045481 3EIR B:79-327 Q63KH5 79-327 8090773 3EIR B:79-327 Q63KH5 79-327 TP=1,CL=1000003,CF=2001107,SF=3001808,FA=4004490
8045482 4FBJ A:51-300 Q7N439 56-305 8090776 4FBJ A:51-300 Q7N439 56-305 TP=1,CL=1000003,CF=2001107,SF=3001808,FA=4004490
8045483 4F8C A:40-288 A0A0H3B1Q8 40-288 8090777 4F8C A:40-288 A0A0H3B1Q8 40-288 TP=1,CL=1000003,CF=2001107,SF=3001808,FA=4004490
8045572 3C9Q A:8-202 Q96HA8 8-202 8090967 3C9Q A:8-202 Q96HA8 8-202 TP=1,CL=1000003,CF=2001107,SF=3001808,FA=4004540
8051166 4P16 A:1-319 K0BWD0 1482-1800 8091708 4P16 A:60-176,A:242-319 K0BWD0 1541-1657,1723-1800 TP=1,CL=1000003,CF=2001107,SF=3001808,FA=4007227
8051167 4R3D A:3-326 K9N638 1483-1806 8091711 4R3D A:61-177,A:243-326 K9N638 1541-1657,1723-1806 TP=1,CL=1000003,CF=2001107,SF=3001808,FA=4007227
8051169 4RNA A:2-322 K4LC41 1483-1803 8091714 4RNA A:60-176,A:242-322 K4LC41 1541-1657,1723-1803 TP=1,CL=1000003,CF=2001107,SF=3001808,FA=4007227
8051171 3E9S A:2-315 P0C6U8 1541-1854 8091717 3E9S A:61-176,A:241-315 P0C6U8 1600-1715,1780-1854 TP=1,CL=1000003,CF=2001107,SF=3001808,FA=4007227
8051172 4RF1 A:1483-1803 M4STU1 1483-1803 8091720 4RF1 A:1540-1657,A:1723-1803 M4STU1 1540-1657,1723-1803 TP=1,CL=1000003,CF=2001107,SF=3001808,FA=4007227
8051173 3MP2 A:10-220 P0C6V2 1071-1281 8091723 3MP2 A:10-91,A:148-220 P0C6V2 1071-1152,1209-1281 TP=1,CL=1000003,CF=2001107,SF=3001808,FA=4007227
8051175 4WUR A:3-319 K9N7C7 1484-1800 8091725 4WUR A:60-176,A:243-319 K9N7C7 1541-1657,1724-1800 TP=1,CL=1000003,CF=2001107,SF=3001808,FA=4007227
8051176 4YPT A:1610-1910 P0C6X9 1610-1910 8091728 4YPT A:1666-1780,A:1843-1910 P0C6X9 1666-1780,1843-1910 TP=1,CL=1000003,CF=2001107,SF=3001808,FA=4007227
8045891 5JQS A:111-367 Q8N5J2 111-367 8092328 5JQS A:111-367 Q8N5J2 111-367 TP=1,CL=1000003,CF=2001570,SF=3001808,FA=4004745
8092566 6W9C A:3-315 P0DTD1 1566-1878 8092567 6W9C A:60-175,A:240-315 P0DTD1 1623-1738,1803-1878 TP=1,CL=1000003,CF=2001107,SF=3001808,FA=4007227
8094986 6P4E B:1-217 P36400 125-341 8094987 6P4E B:1-217 P36400 125-341 TP=1,CL=1000003,CF=2001107,SF=3001808,FA=4000859
8095686 6P3Q B:5-343 O15484 5-343 8095687 6P3Q B:5-343 O15484 5-343 TP=1,CL=1000003,CF=2001107,SF=3001808,FA=4000875
8095780 6DRM A:87-356 Q9NUU6 87-356 8095781 6DRM A:87-356 Q9NUU6 87-356 TP=1,CL=1000003,CF=2001569,SF=3001808,FA=4004307
8096403 6U7D A:7-315 A0A199VSS3 31-339 8096404 6U7D A:7-315 A0A199VSS3 31-339 TP=1,CL=1000003,CF=2001107,SF=3001808,FA=4000859
8097133 2NQA B:23-343 A6NHC0 23-343 8097134 2NQA B:23-343 A6NHC0 23-343 TP=1,CL=1000003,CF=2001107,SF=3001808,FA=4000875
8097207 3BB7 A:40-359 A9J7N5 84-403 8097208 3BB7 A:40-359 A9J7N5 84-403 TP=1,CL=1000003,CF=2001107,SF=3001808,FA=4000859
8097233 5FPW B:1008-1315 B2C331 27-334 8097234 5FPW B:1008-1315 B2C331 27-334 TP=1,CL=1000003,CF=2001107,SF=3001808,FA=4000859
8097337 6K9N A:75-324 B9G207 75-324 8097338 6K9N A:75-324 B9G207 75-324 TP=1,CL=1000003,CF=2001569,SF=3001808,FA=4002391
8098323 6CZS A:24-335 P09668 24-335 8098324 6CZS A:24-335 P09668 24-335 TP=1,CL=1000003,CF=2001107,SF=3001808,FA=4000859
8098809 2FTD B:1-215 P61277 115-329 8098810 2FTD B:1-215 P61277 115-329 TP=1,CL=1000003,CF=2001107,SF=3001808,FA=4000859
8100023 3QT4 A:3-312 Q7YXL2 21-330 8100024 3QT4 A:3-312 Q7YXL2 21-330 TP=1,CL=1000003,CF=2001107,SF=3001808,FA=4000859
8100875 5EGW A:23-386 V5LU01 23-386 8100876 5EGW A:23-386 V5LU01 23-386 TP=1,CL=1000003,CF=2001107,SF=3001808,FA=4000859
8051469 3K8U A:5-141 Q8DW05 49-185 8101169 3K8U A:5-141 Q8DW05 49-185 TP=1,CL=1000003,CF=2001107,SF=3001808,FA=4007391
8051468 3ZUA A:2-137 Q47258 2-137 8101170 3ZUA A:2-137 Q47258 2-137 TP=1,CL=1000003,CF=2001107,SF=3001808,FA=4007391
8051467 4RY2 A:12-141 A3DCU1 12-141 8101171 4RY2 A:12-141 A3DCU1 12-141 TP=1,CL=1000003,CF=2001107,SF=3001808,FA=4007391
8046439 2XU8 A:20-135 Q9I380 20-135 8101176 2XU8 A:20-135 Q9I380 20-135 TP=1,CL=1000003,CF=2001574,SF=3001808,FA=4005081
8101400 4N4Z A:26-339 D6XHE1 26-339 8101401 4N4Z A:26-339 D6XHE1 26-339 TP=1,CL=1000003,CF=2001107,SF=3001808,FA=4000859
8101468 6GMG A:1-331 M3C567 55-385 8101469 6GMG A:1-331 M3C567 55-385 TP=1,CL=1000003,CF=2001107,SF=3001808,FA=4002489
8102109 6ZQ3 A:3-218 O76238 115-330 8102110 6ZQ3 A:3-218 O76238 115-330 TP=1,CL=1000003,CF=2001107,SF=3001808,FA=4000859
8103487 6Z7V A:241-499 Q8NBR6 241-499 8103488 6Z7V A:241-499 Q8NBR6 241-499 TP=1,CL=1000003,CF=2001570,SF=3001808,FA=4004745
8047353 5LQ7 A:8-213 P0A2N2 8-213 8104119 5LQ7 A:8-213 P0A2N2 8-213 TP=1,CL=1000003,CF=2001107,SF=3001808,FA=4005601
8047145 4A5U A:732-879 P10358 732-879 8105553 4A5U A:732-879 P10358 732-879 TP=1,CL=1000003,CF=2001107,SF=3001808,FA=4005468
8047166 3IFU A:6-180 B6VGX5 6-180 8105556 3IFU A:6-180 B6VGX5 6-180 TP=1,CL=1000003,CF=2001107,SF=3001808,FA=4005481
8047167 3MTV A:1-203 B2ZAB4 181-383 8105557 3MTV A:1-203 B2ZAB4 181-383 TP=1,CL=1000003,CF=2001107,SF=3001808,FA=4005482
8105931 7MIA B:8-154 Q91TW9 669-815 8105932 7MIA B:8-154 Q91TW9 669-815 TP=1,CL=1000003,CF=2001107,SF=3001808,FA=4005468
8106855 7QO6 8:104-499 A0A6A5PXS0 104-499 8106856 7QO6 8:104-499 A0A6A5PXS0 104-499 TP=1,CL=1000003,CF=2001107,SF=3001808,FA=4003158
8107793 2WBF X:563-827 P69193 555-819 8107794 2WBF X:563-827 P69193 555-819 TP=1,CL=1000003,CF=2001107,SF=3001808,FA=4000859
8020655 1N5H A:30-130 P49933 30-130 8033035 1N5H A:30-130 P49933 30-130 TP=1,CL=1000003,CF=2000326,SF=3000441,FA=4003178
8021739 2GU3 A:99-161 P54396 99-161 8034119 2GU3 A:99-161 P54396 99-161 TP=1,CL=1000003,CF=2000326,SF=3000441,FA=4002700
8021741 2GU3 A:34-98 P54396 34-98 8034121 2GU3 A:34-98 P54396 34-98 TP=1,CL=1000003,CF=2000326,SF=3000441,FA=4002700
8022257 1STF I:6-125 P04080 1-98 8034637 1STF I:6-125 P04080 1-98 TP=1,CL=1000003,CF=2000326,SF=3000441,FA=4001013
8022305 1EQK A:1-102 P09229 39-140 8034685 1EQK A:1-102 P09229 39-140 TP=1,CL=1000003,CF=2000326,SF=3000441,FA=4001013
8022307 1CEW I:9-116 P01038 32-139 8034687 1CEW I:9-116 P01038 32-139 TP=1,CL=1000003,CF=2000326,SF=3000441,FA=4001013
8026053 2BO9 B:1-98 Q9BS40 1-98 8038432 2BO9 B:1-98 Q9BS40 1-98 TP=1,CL=1000003,CF=2000326,SF=3000441,FA=4003442
8026055 2BO9 B:99-217 Q9BS40 99-217 8038434 2BO9 B:99-217 Q9BS40 99-217 TP=1,CL=1000003,CF=2000326,SF=3000441,FA=4003442
8026357 1R4C A:11-120 P01034 37-146 8038736 1R4C A:11-120 P01034 37-146 TP=1,CL=1000003,CF=2000326,SF=3000441,FA=4001013
8026478 1ROA A:12-122 P28325 32-142 8038857 1ROA A:12-122 P28325 32-142 TP=1,CL=1000003,CF=2000326,SF=3000441,FA=4001013
8031051 3PXM A:1-50,A:53-96 P02882,P02881 1-50,2-45 8043429 3PXM A:1-50,A:53-96 P02882,P02881 1-50,2-45 TP=1,CL=1000003,CF=2000326,SF=3000441,FA=4001012
8031350 1X9Y A:41-211 P0C1S6 41-211 8043728 1X9Y A:41-211 P0C1S6 41-211 TP=1,CL=1000003,CF=2000326,SF=3000441,FA=4003676
8031351 1NB5 I:6-125 P01040 1-98 8043729 1NB5 I:6-125 P01040 1-98 TP=1,CL=1000003,CF=2000326,SF=3000441,FA=4001013
8070216 2CH9 A:25-145 O76096 25-145 8070217 2CH9 A:25-145 O76096 25-145 TP=1,CL=1000003,CF=2000326,SF=3000441,FA=4001013
8070218 4N6L A:6-124 Q15828 31-149 8070219 4N6L A:6-124 Q15828 31-149 TP=1,CL=1000003,CF=2000326,SF=3000441,FA=4001013
8070220 4IT7 A:6-112 E9N3T6 26-132 8070221 4IT7 A:6-112 E9N3T6 26-132 TP=1,CL=1000003,CF=2000326,SF=3000441,FA=4001013
8070222 3L0R A:3-109 Q6QD55 22-128 8070223 3L0R A:3-109 Q6QD55 22-128 TP=1,CL=1000003,CF=2000326,SF=3000441,FA=4001013
8070224 5ZC1 D:39-136 A6YID9 39-136 8070225 5ZC1 D:39-136 A6YID9 39-136 TP=1,CL=1000003,CF=2000326,SF=3000441,FA=4001013
8073967 3UL5 D:23-106 Q7Y0Q9 23-106 8073968 3UL5 D:23-106 Q7Y0Q9 23-106 TP=1,CL=1000003,CF=2000326,SF=3000441,FA=4001013
8073969 4TX4 B:16-94 Q06445 16-94 8073970 4TX4 B:16-94 Q06445 16-94 TP=1,CL=1000003,CF=2000326,SF=3000441,FA=4001013
8073971 3IMA B:2-91 Q8L5J8 2-91 8073972 3IMA B:2-91 Q8L5J8 2-91 TP=1,CL=1000003,CF=2000326,SF=3000441,FA=4001013
8073973 2W9P A:4-90 P37842 100-186 8073974 2W9P A:4-90 P37842 100-186 TP=1,CL=1000003,CF=2000326,SF=3000441,FA=4001013
8081704 4EYC A:31-130 P49913 31-130 8081705 4EYC A:31-130 P49913 31-130 TP=1,CL=1000003,CF=2000326,SF=3000441,FA=4003178
8050300 5BOI A:216-285 D5DRI0 216-285 8092125 5BOI A:216-285 D5DRI0 216-285 TP=1,CL=1000003,CF=2000326,SF=3000441,FA=4002700
8092123 5BOI A:290-368 D5DRI0 290-368 8092126 5BOI A:290-368 D5DRI0 290-368 TP=1,CL=1000003,CF=2000326,SF=3000441,FA=4002700
8092124 5BOI A:375-441 D5DRI0 375-441 8092127 5BOI A:375-441 D5DRI0 375-441 TP=1,CL=1000003,CF=2000326,SF=3000441,FA=4002700
8092128 4EXR A:62-125 Q186H8 62-125 8092130 4EXR A:62-125 Q186H8 62-125 TP=1,CL=1000003,CF=2000326,SF=3000441,FA=4002700
8092129 4EXR A:143-204 Q186H8 143-204 8092131 4EXR A:143-204 Q186H8 143-204 TP=1,CL=1000003,CF=2000326,SF=3000441,FA=4002700
8048123 2LYX A:2-87 O32019 23-108 8092137 2LYX A:2-87 O32019 23-108 TP=1,CL=1000003,CF=2000326,SF=3000441,FA=4005971
8049542 2LQV A:22-118 P33219 22-118 8092138 2LQV A:22-118 P33219 22-118 TP=1,CL=1000003,CF=2000326,SF=3000441,FA=4006534
8049541 4AEQ A:26-115 P18002 51-140 8092139 4AEQ A:26-115 P18002 51-140 TP=1,CL=1000003,CF=2000326,SF=3000441,FA=4006534
8046233 2L4V A:46-135 C9W181 96-185 8092144 2L4V A:46-135 C9W181 96-185 TP=1,CL=1000003,CF=2000326,SF=3000441,FA=4001013
8046235 2MZV A:1-91 Q9AUC9 1-91 8092146 2MZV A:1-91 Q9AUC9 1-91 TP=1,CL=1000003,CF=2000326,SF=3000441,FA=4001013
8092145 2MZV A:111-199 Q9AUC9 111-199 8092147 2MZV A:111-199 Q9AUC9 111-199 TP=1,CL=1000003,CF=2000326,SF=3000441,FA=4001013
8046236 2KXG A:1-95 Q6DLC9 8-102 8092148 2KXG A:1-95 Q6DLC9 8-102 TP=1,CL=1000003,CF=2000326,SF=3000441,FA=4001013
8096751 5O46 A:1-114 A0A3B6UEB6 3-116 8096752 5O46 A:1-114 A0A3B6UEB6 3-116 TP=1,CL=1000003,CF=2000326,SF=3000441,FA=4001013
8097321 3LH4 A:1-114 B7PKZ1 19-132 8097322 3LH4 A:1-114 B7PKZ1 19-132 TP=1,CL=1000003,CF=2000326,SF=3000441,FA=4001013
8098619 6UIO C:31-142 P32766 31-142 8098620 6UIO C:31-142 P32766 31-142 TP=1,CL=1000003,CF=2000326,SF=3000441,FA=4001013
8100185 4ZM8 D:4-112 Q8MVB6 23-131 8100186 4ZM8 D:4-112 Q8MVB6 23-131 TP=1,CL=1000003,CF=2000326,SF=3000441,FA=4001013
8103539 6ZTK B:13-122 V5H924 31-140 8103540 6ZTK B:13-122 V5H924 31-140 TP=1,CL=1000003,CF=2000326,SF=3000441,FA=4001013
8027595 1T57 A:1-186 O27711 1-186 8039974 1T57 A:1-186 O27711 1-186 TP=1,CL=1000002,CF=2000325,SF=3000442,FA=4002212
8030671 2VGB A:440-573 P30613 440-573 8043050 2VGB A:440-573 P30613 440-573 TP=1,CL=1000002,CF=2000325,SF=3000442,FA=4000500
8030816 1VP8 A:1-189 O30133 1-189 8043195 1VP8 A:1-189 O30133 1-189 TP=1,CL=1000002,CF=2000325,SF=3000442,FA=4002212
8032023 1PKM A:396-530 P11979 397-531 8044401 1PKM A:396-530 P11979 397-531 TP=1,CL=1000002,CF=2000325,SF=3000442,FA=4000500
8032024 1A49 A:396-530 P11974 397-531 8044402 1A49 A:396-530 P11974 397-531 TP=1,CL=1000002,CF=2000325,SF=3000442,FA=4000500
8032028 1PKL G:358-498 Q27686 359-499 8044406 1PKL G:358-498 Q27686 359-499 TP=1,CL=1000002,CF=2000325,SF=3000442,FA=4000500
8032029 1A3X A:367-500 P00549 367-500 8044407 1A3X A:367-500 P00549 367-500 TP=1,CL=1000002,CF=2000325,SF=3000442,FA=4000500
8032031 1E0T A:354-470 P0AD61 354-470 8044409 1E0T A:354-470 P0AD61 354-470 TP=1,CL=1000002,CF=2000325,SF=3000442,FA=4000500
8024974 2V7Q I:1-47 P05632 2-48 8037353 2V7Q I:1-47 P05632 2-48 TP=4,CL=1000000,CF=2001080,SF=3001799,FA=4001544
8094376 6J5I I:1-48 A5GFX4 2-49 8094377 6J5I I:1-48 A5GFX4 2-49 TP=4,CL=1000000,CF=2001080,SF=3001799,FA=4001544
8100917 6TT7 I:2-48 W5Q3H8 2-48 8100918 6TT7 I:2-48 W5Q3H8 2-48 TP=4,CL=1000000,CF=2001080,SF=3001799,FA=4001544
8021978 2I15 A:1-129 P75364 1-129 8034358 2I15 A:1-129 P75364 1-129 TP=1,CL=1000000,CF=2001108,SF=3001809,FA=4001550
8021040 1Y4O A:10-104 P62627 2-96 8033420 1Y4O A:10-104 P62627 2-96 TP=1,CL=1000003,CF=2000047,SF=3001810,FA=4001551
8021083 1Z09 A:1-96 Q9NP97 1-96 8033463 1Z09 A:1-96 Q9NP97 1-96 TP=1,CL=1000003,CF=2000047,SF=3001810,FA=4001551
8023719 1J3W A:6-139 Q9X9L0 6-139 8036099 1J3W A:6-139 Q9X9L0 6-139 TP=1,CL=1000003,CF=2000047,SF=3001810,FA=4001551
8027863 3CPT A:3-118 Q9UHA4 3-118 8040242 3CPT A:3-118 Q9UHA4 3-118 TP=1,CL=1000003,CF=2000047,SF=3001810,FA=4001551
8028927 1VET A:2-123 O88653 2-123 8041306 1VET A:2-123 O88653 2-123 TP=1,CL=1000003,CF=2000047,SF=3001810,FA=4001551
8028929 1VET B:1-118 Q9JHS3 1-118 8041308 1VET B:1-118 Q9JHS3 1-118 TP=1,CL=1000003,CF=2000047,SF=3001810,FA=4001551
8082656 3L9K A:3-97 Q7KMS3 3-97 8082657 3L9K A:3-97 Q7KMS3 3-97 TP=1,CL=1000003,CF=2000047,SF=3001810,FA=4001551
8088844 5X6V B:1-125 Q9Y2Q5 1-125 8088845 5X6V B:1-125 Q9Y2Q5 1-125 TP=1,CL=1000003,CF=2000047,SF=3001810,FA=4001551
8045968 3MSH A:1-90 O43504 1-90 8092495 3MSH A:1-90 O43504 1-90 TP=1,CL=1000003,CF=2000047,SF=3001810,FA=4001551
8093366 3R7W B:185-324 P53290 185-324 8093367 3R7W B:185-324 P53290 185-324 TP=1,CL=1000003,CF=2000047,SF=3001810,FA=4007806
8093369 3R7W C:185-310 Q00582 185-310 8093370 3R7W C:185-310 Q00582 185-310 TP=1,CL=1000003,CF=2000047,SF=3001810,FA=4007806
8093373 6CES A:183-300 Q7L523 183-300 8093374 6CES A:183-300 Q7L523 183-300 TP=1,CL=1000003,CF=2000047,SF=3001810,FA=4007806
8099523 6HJM P:5-137 Q50883 5-137 8099524 6HJM P:5-137 Q50883 5-137 TP=1,CL=1000003,CF=2000047,SF=3001810,FA=4001551
8100435 5X6V G:238-369 Q99K70 238-369 8100436 5X6V G:238-369 Q99K70 238-369 TP=1,CL=1000003,CF=2000047,SF=3001810,FA=4007806
8101642 3T1R C:2-137 Q5SJ83 2-137 8101643 3T1R C:2-137 Q5SJ83 2-137 TP=1,CL=1000003,CF=2000047,SF=3001810,FA=4001551
8102336 7KZM J:2-95 A8IY95 2-95 8102337 7KZM J:2-95 A8IY95 2-95 TP=1,CL=1000003,CF=2000047,SF=3001810,FA=4001551
8102438 6ZYW G:58-152 Q22MV2 58-152 8102439 6ZYW G:58-152 Q22MV2 58-152 TP=1,CL=1000003,CF=2000047,SF=3001810,FA=4001551
8102510 7KZN I:2-104 Q9SWQ6 2-104 8102511 7KZN I:2-104 Q9SWQ6 2-104 TP=1,CL=1000003,CF=2000047,SF=3001810,FA=4001551
8105466 7K58 G:57-152 Q1HFX1 1-96 8105467 7K58 G:57-152 Q1HFX1 1-96 TP=1,CL=1000003,CF=2000047,SF=3001810,FA=4001551
8029374 1STN A:6-141 P00644 88-223 8041753 1STN A:6-141 P00644 88-223 TP=1,CL=1000001,CF=2000100,SF=3000443,FA=4001821
8069348 2LKV A:1-149 Q8NXI6 80-228 8069349 2LKV A:1-149 Q8NXI6 80-228 TP=1,CL=1000001,CF=2000100,SF=3000443,FA=4001821
8069350 2KQ3 A:1-140 A5A523 69-208 8069351 2KQ3 A:1-140 A5A523 69-208 TP=1,CL=1000001,CF=2000100,SF=3000443,FA=4001821
8069352 2PW7 A:7-141 A5A513 75-209 8069353 2PW7 A:7-141 A5A513 75-209 TP=1,CL=1000001,CF=2000100,SF=3000443,FA=4001821
8101350 2PW5 A:7-141 A5A520 75-209 8101351 2PW5 A:7-141 A5A520 75-209 TP=1,CL=1000001,CF=2000100,SF=3000443,FA=4001821
8101636 4WRD A:7-141 Q5HHM4 86-220 8101637 4WRD A:7-141 Q5HHM4 86-220 TP=1,CL=1000001,CF=2000100,SF=3000443,FA=4001821
8022001 1YFN A:4-111 P0AFZ3 4-111 8034381 1YFN A:4-111 P0AFZ3 4-111 TP=1,CL=1000001,CF=2001109,SF=3001811,FA=4000861
8022555 2NYS A:3-119 Q8U561 3-119 8034935 2NYS A:3-119 Q8U561 3-119 TP=1,CL=1000001,CF=2001109,SF=3001811,FA=4000861
8025412 1OU9 A:5-110 P45206 5-110 8037791 1OU9 A:5-110 P45206 5-110 TP=1,CL=1000001,CF=2001109,SF=3001811,FA=4000861
8087504 2QAS A:6-125 Q9A6J2 6-125 8087505 2QAS A:6-125 Q9A6J2 6-125 TP=1,CL=1000001,CF=2001109,SF=3001811,FA=4000861
8032076 1DZF A:5-143 P20434 5-143 8044454 1DZF A:5-143 P20434 5-143 TP=1,CL=1000002,CF=2000077,SF=3000444,FA=4000501
8021395 1I8D A:1-93 P0AFU8 1-93 8033775 1I8D A:1-93 P0AFU8 1-93 TP=1,CL=1000001,CF=2000073,SF=3001812,FA=4003217
8021397 1I8D A:94-206 P0AFU8 94-206 8033777 1I8D A:94-206 P0AFU8 94-206 TP=1,CL=1000001,CF=2000073,SF=3001812,FA=4003217
8021876 1JA1 A:240-518 P00388 240-518 8034256 1JA1 A:240-518 P00388 240-518 TP=1,CL=1000001,CF=2000073,SF=3001812,FA=4002074
8021922 1JB9 A:6-162 Q41736 17-173 8034302 1JB9 A:6-162 Q41736 17-173 TP=1,CL=1000001,CF=2000073,SF=3001812,FA=4002840
8023298 1F20 A:963-1232 P29476 963-1232 8035678 1F20 A:963-1232 P29476 963-1232 TP=1,CL=1000001,CF=2000073,SF=3001812,FA=4002074
8024169 1I7P A:40-153 P20070 41-154 8036548 1I7P A:40-153 P20070 41-154 TP=1,CL=1000001,CF=2000073,SF=3001812,FA=4002840
8026298 1GJR A:9-141 P21890 146-278 8038677 1GJR A:9-141 P21890 146-278 TP=1,CL=1000001,CF=2000073,SF=3001812,FA=4002840
8026718 1GVH A:147-253 P24232 147-253 8039097 1GVH A:147-253 P24232 147-253 TP=1,CL=1000001,CF=2000073,SF=3001812,FA=4002840
8028205 1KRH A:106-205 P07771 116-215 8040584 1KRH A:106-205 P07771 116-215 TP=1,CL=1000001,CF=2000073,SF=3001812,FA=4002840
8029233 1SM4 A:67-207 Q9M4D2 67-207 8041612 1SM4 A:67-207 Q9M4D2 67-207 TP=1,CL=1000001,CF=2000073,SF=3001812,FA=4002840
8029666 1FND A:19-154 P00455 74-209 8042045 1FND A:19-154 P00455 74-209 TP=1,CL=1000001,CF=2000073,SF=3001812,FA=4002840
8029667 1QFZ A:1-153 P10933 53-205 8042046 1QFZ A:1-153 P10933 53-205 TP=1,CL=1000001,CF=2000073,SF=3001812,FA=4002840
8029668 1GAW A:11-156 Q9SLP6 52-197 8042047 1GAW A:11-156 Q9SLP6 52-197 TP=1,CL=1000001,CF=2000073,SF=3001812,FA=4002840
8029672 1FDR A:2-100 P28861 2-100 8042051 1FDR A:2-100 P28861 2-100 TP=1,CL=1000001,CF=2000073,SF=3001812,FA=4002840
8029673 1A8P A:2-100 Q44532 2-100 8042052 1A8P A:2-100 Q44532 2-100 TP=1,CL=1000001,CF=2000073,SF=3001812,FA=4002840
8029674 1QFJ A:1-97 P0AEN1 2-98 8042053 1QFJ A:1-97 P0AEN1 2-98 TP=1,CL=1000001,CF=2000073,SF=3001812,FA=4002840
8029675 2CND A:11-124 P17571 362-475 8042054 2CND A:11-124 P17571 362-475 TP=1,CL=1000001,CF=2000073,SF=3001812,FA=4002840
8029678 1NDH A:3-125 P83686 3-125 8042057 1NDH A:3-125 P83686 3-125 TP=1,CL=1000001,CF=2000073,SF=3001812,FA=4002840
8029681 2PIA A:1-103 P33164 2-104 8042060 2PIA A:1-103 P33164 2-104 TP=1,CL=1000001,CF=2000073,SF=3001812,FA=4002840
8029683 1EP3 B:2-102 P56968 2-102 8042062 1EP3 B:2-102 P56968 2-102 TP=1,CL=1000001,CF=2000073,SF=3001812,FA=4002840
8029687 1CQX A:151-261 P39662 151-261 8042066 1CQX A:151-261 P39662 151-261 TP=1,CL=1000001,CF=2000073,SF=3001812,FA=4002840
8029689 1DDG A:226-446 P38038 226-446 8042068 1DDG A:226-446 P38038 226-446 TP=1,CL=1000001,CF=2000073,SF=3001812,FA=4002074
8030283 1TVC A:2-110 P22868 99-207 8042662 1TVC A:2-110 P22868 99-207 TP=1,CL=1000001,CF=2000073,SF=3001812,FA=4002840
8030479 1KZL A:1-92 Q9Y7P0 1-92 8042858 1KZL A:1-92 Q9Y7P0 1-92 TP=1,CL=1000001,CF=2000073,SF=3001812,FA=4003217
8030481 1KZL A:93-202 Q9Y7P0 93-202 8042860 1KZL A:93-202 Q9Y7P0 93-202 TP=1,CL=1000001,CF=2000073,SF=3001812,FA=4003217
8030498 1UMK A:30-153 P00387 31-154 8042877 1UMK A:30-153 P00387 31-154 TP=1,CL=1000001,CF=2000073,SF=3001812,FA=4002840
8102692 6L2U A:104-206 Q27RN2 104-206 8102693 6L2U A:104-206 Q27RN2 104-206 TP=1,CL=1000001,CF=2000073,SF=3001812,FA=4002840
8020275 1G7V A:1-284 P0A715 1-284 8032655 1G7V A:1-284 P0A715 1-284 TP=1,CL=1000002,CF=2000031,SF=3000445,FA=4003245
8020314 1VR6 A:1-338 Q9WYH8 1-338 8032694 1VR6 A:1-338 Q9WYH8 1-338 TP=1,CL=1000002,CF=2000031,SF=3000445,FA=4003245
8020615 1H7N A:1-340 P05373 1-340 8032995 1H7N A:1-340 P05373 1-340 TP=1,CL=1000002,CF=2000031,SF=3000445,FA=4003237
8020628 1WA3 A:2-203 Q9WXS1 2-203 8033008 1WA3 A:2-203 Q9WXS1 2-203 TP=1,CL=1000002,CF=2000031,SF=3000445,FA=4003216
8020644 1FDJ A:1001-1363 P79226 2-364 8033024 1FDJ A:1001-1363 P79226 2-364 TP=1,CL=1000002,CF=2000031,SF=3000445,FA=4003216
8020649 1WBH A:1-213 P0A955 1-213 8033029 1WBH A:1-213 P0A955 1-213 TP=1,CL=1000002,CF=2000031,SF=3000445,FA=4003216
8020699 1N7K A:2-235 Q9Y948 2-235 8033079 1N7K A:2-235 Q9Y948 2-235 TP=1,CL=1000002,CF=2000031,SF=3000445,FA=4003216
8020716 1N8F A:8-350 P0AB91 8-350 8033096 1N8F A:8-350 P0AB91 8-350 TP=1,CL=1000002,CF=2000031,SF=3000445,FA=4003245
8020780 1VCV A:1-226 Q8ZXK7 1-226 8033160 1VCV A:1-226 Q8ZXK7 1-226 TP=1,CL=1000002,CF=2000031,SF=3000445,FA=4003216
8020975 1WX0 A:1-211 Q5SJE8 1-211 8033355 1WX0 A:1-211 Q5SJE8 1-211 TP=1,CL=1000002,CF=2000031,SF=3000445,FA=4003216
8021269 1NVM A:2-290 P51016 2-290 8033649 1NVM A:2-290 P51016 2-290 TP=1,CL=1000002,CF=2000031,SF=3000445,FA=4000416
8021334 1XFB A:3-344 P09972 3-344 8033714 1XFB A:3-344 P09972 3-344 TP=1,CL=1000002,CF=2000031,SF=3000445,FA=4003216
8021390 1XKY A:1-292 A0A6L7H340 1-292 8033770 1XKY A:1-292 A0A6L7H340 1-292 TP=1,CL=1000002,CF=2000031,SF=3000445,FA=4003216
8021465 2E1D A:13-331 Q93092 13-331 8033845 2E1D A:13-331 Q93092 13-331 TP=1,CL=1000002,CF=2000031,SF=3000445,FA=4003216
8021568 1XXX A:5-300 P9WP25 5-300 8033948 1XXX A:5-300 P9WP25 5-300 TP=1,CL=1000002,CF=2000031,SF=3000445,FA=4003216
8022511 1UB3 A:2-212 Q5SJ28 2-212 8034891 1UB3 A:2-212 Q5SJ28 2-212 TP=1,CL=1000002,CF=2000031,SF=3000445,FA=4003216
8023094 2QAP A:1-357 Q9U5N6 1-357 8035474 2QAP A:1-357 Q9U5N6 1-357 TP=1,CL=1000002,CF=2000031,SF=3000445,FA=4003216
8023126 1ZAI A:1-363 P00883 2-364 8035506 1ZAI A:1-363 P00883 2-364 TP=1,CL=1000002,CF=2000031,SF=3000445,FA=4003216
8023357 1GQN A:1-252 P24670 1-252 8035737 1GQN A:1-252 P24670 1-252 TP=1,CL=1000002,CF=2000031,SF=3000445,FA=4003216
8023415 1VHC A:2-212 P44480 2-212 8035795 1VHC A:2-212 P44480 2-212 TP=1,CL=1000002,CF=2000031,SF=3000445,FA=4003216
8024098 2A21 A:1002-1264 O66496 2-264 8036477 2A21 A:1002-1264 O66496 2-264 TP=1,CL=1000002,CF=2000031,SF=3000445,FA=4003245
8024185 1MXS A:11-226 P00885 11-226 8036564 1MXS A:11-226 P00885 11-226 TP=1,CL=1000002,CF=2000031,SF=3000445,FA=4003216
8024197 2A4A A:3-258 Q7RMC9 3-258 8036576 2A4A A:3-258 Q7RMC9 3-258 TP=1,CL=1000002,CF=2000031,SF=3000445,FA=4003216
8024843 1O5K A:1-294 Q9X1K9 1-294 8037222 1O5K A:1-294 Q9X1K9 1-294 TP=1,CL=1000002,CF=2000031,SF=3000445,FA=4003216
8024886 1O60 A:2-282 P45251 2-282 8037265 1O60 A:2-282 P45251 2-282 TP=1,CL=1000002,CF=2000031,SF=3000445,FA=4003245
8024969 2ATS A:1-292 P0A6L2 1-292 8037348 2ATS A:1-292 P0A6L2 1-292 TP=1,CL=1000002,CF=2000031,SF=3000445,FA=4003216
8025159 1OJX A:3-253 P58315 3-253 8037538 1OJX A:3-253 P58315 3-253 TP=1,CL=1000002,CF=2000031,SF=3000445,FA=4003216
8025320 2B7O A:1-462 O53512 1-462 8037699 2B7O A:1-462 O53512 1-462 TP=1,CL=1000002,CF=2000031,SF=3000445,FA=4002361
8025658 1P1X A:1-250 P0A6L0 1-250 8038037 1P1X A:1-250 P0A6L0 1-250 TP=1,CL=1000002,CF=2000031,SF=3000445,FA=4003216
8026032 6PPW A:2-281 H2VFG5 2-281 8038411 6PPW A:2-281 H2VFG5 2-281 TP=1,CL=1000002,CF=2000031,SF=3000445,FA=4001943
8026516 1RQB A:4-306 Q70AC7 4-306 8038895 1RQB A:4-306 Q70AC7 4-306 TP=1,CL=1000002,CF=2000031,SF=3000445,FA=4000416
8026703 2C1H A:10-328 Q59334 10-328 8039082 2C1H A:10-328 Q59334 10-328 TP=1,CL=1000002,CF=2000031,SF=3000445,FA=4003237
8026733 1GVF A:2-285 P0AB74 2-285 8039112 1GVF A:2-285 P0AB74 2-285 TP=1,CL=1000002,CF=2000031,SF=3000445,FA=4003234
8026768 1PV8 A:11-330 P13716 11-330 8039147 1PV8 A:11-330 P13716 11-330 TP=1,CL=1000002,CF=2000031,SF=3000445,FA=4003237
8026970 1GZG A:7-335 Q59643 7-335 8039349 1GZG A:7-335 Q59643 7-335 TP=1,CL=1000002,CF=2000031,SF=3000445,FA=4003237
8027361 1SR9 B:61-370 P9WQB3 61-370 8039740 1SR9 B:61-370 P9WQB3 61-370 TP=1,CL=1000002,CF=2000031,SF=3000445,FA=4000416
8027954 1TO3 A:2-291 Q9L7R9 2-291 8040333 1TO3 A:2-291 Q9L7R9 2-291 TP=1,CL=1000002,CF=2000031,SF=3000445,FA=4003216
8028587 2FIQ A:1-420 Q8X7H4 1-420 8040966 2FIQ A:1-420 Q8X7H4 1-420 TP=1,CL=1000002,CF=2000031,SF=3000445,FA=4002357
8028601 1RVG B:1-305 Q9RHA2 1-305 8040980 1RVG B:1-305 Q9RHA2 1-305 TP=1,CL=1000002,CF=2000031,SF=3000445,FA=4003234
8028737 1L6S A:1-323 P0ACB2 2-324 8041116 1L6S A:1-323 P0ACB2 2-324 TP=1,CL=1000002,CF=2000031,SF=3000445,FA=4003237
8028738 1L6W A:1-220 P78055 1-220 8041117 1L6W A:1-220 P78055 1-220 TP=1,CL=1000002,CF=2000031,SF=3000445,FA=4003216
8029104 1VLI A:2-296 P39625 2-296 8041483 1VLI A:2-296 P39625 2-296 TP=1,CL=1000002,CF=2000031,SF=3000445,FA=4001943
8029269 1W3I A:2-294 O54288 2-294 8041648 1W3I A:2-294 O54288 2-294 TP=1,CL=1000002,CF=2000031,SF=3000445,FA=4003216
8029956 1SFL B:3-238 Q6GII7 3-238 8042335 1SFL B:3-238 Q6GII7 3-238 TP=1,CL=1000002,CF=2000031,SF=3000445,FA=4003216
8030050 1HFB C:23-370 P32449 23-370 8042429 1HFB C:23-370 P32449 23-370 TP=1,CL=1000002,CF=2000031,SF=3000445,FA=4003245
8030837 1VPX F:1-216 Q9WYD1 1-216 8043216 1VPX F:1-216 Q9WYD1 1-216 TP=1,CL=1000002,CF=2000031,SF=3000445,FA=4003216
8031082 1F74 A:1-293 P44539 1-293 8043460 1F74 A:1-293 P44539 1-293 TP=1,CL=1000002,CF=2000031,SF=3000445,FA=4003216
8031103 1QO5 A:1-360 P05062 2-361 8043481 1QO5 A:1-360 P05062 2-361 TP=1,CL=1000002,CF=2000031,SF=3000445,FA=4003216
8031111 2ALD A:1-363 P04075 2-364 8043489 2ALD A:1-363 P04075 2-364 TP=1,CL=1000002,CF=2000031,SF=3000445,FA=4003216
8031125 1FBA A:1-363 P07764 2-361 8043503 1FBA A:1-363 P07764 2-361 TP=1,CL=1000002,CF=2000031,SF=3000445,FA=4003216
8031160 1A5C A:13-354 P14223 14-355 8043538 1A5C A:13-354 P14223 14-355 TP=1,CL=1000002,CF=2000031,SF=3000445,FA=4003216
8031166 1F2J A:1-357 P07752 2-358 8043544 1F2J A:1-357 P07752 2-358 TP=1,CL=1000002,CF=2000031,SF=3000445,FA=4003216
8031178 1ONR A:2-317 P0A870 2-317 8043556 1ONR A:2-317 P0A870 2-317 TP=1,CL=1000002,CF=2000031,SF=3000445,FA=4003216
8031180 1F05 A:11-332 P37837 11-332 8043558 1F05 A:11-332 P37837 11-332 TP=1,CL=1000002,CF=2000031,SF=3000445,FA=4003216
8031183 1DOS A:1-358 P0AB71 2-359 8043561 1DOS A:1-358 P0AB71 2-359 TP=1,CL=1000002,CF=2000031,SF=3000445,FA=4003234
8031539 1MZH A:101-319 O66540 1-219 8043917 1MZH A:101-319 O66540 1-219 TP=1,CL=1000002,CF=2000031,SF=3000445,FA=4003216
8031564 3R12 A:1-247 Q9X1P5 1-247 8043942 3R12 A:1-247 Q9X1P5 1-247 TP=1,CL=1000002,CF=2000031,SF=3000445,FA=4003216
8032147 1HL2 A:3-297 P0A6L4 3-297 8044525 1HL2 A:3-297 P0A6L4 3-297 TP=1,CL=1000002,CF=2000031,SF=3000445,FA=4003216
8059102 5KTL A:2-294 Q3M723 2-294 8059103 5KTL A:2-294 Q3M723 2-294 TP=1,CL=1000002,CF=2000031,SF=3000445,FA=4003216
8059104 2EHH A:1-294 O67216 1-294 8059105 2EHH A:1-294 O67216 1-294 TP=1,CL=1000002,CF=2000031,SF=3000445,FA=4003216
8059106 3PUD A:1-291 D0CFC3 7-297 8059107 3PUD A:1-291 D0CFC3 7-297 TP=1,CL=1000002,CF=2000031,SF=3000445,FA=4003216
8059108 5UD6 A:8-305 M1V4H9 52-349 8059109 5UD6 A:8-305 M1V4H9 52-349 TP=1,CL=1000002,CF=2000031,SF=3000445,FA=4003216
8059110 3FLU A:1-291 Q9JZR4 1-291 8059111 3FLU A:1-291 Q9JZR4 1-291 TP=1,CL=1000002,CF=2000031,SF=3000445,FA=4003216
8059112 6MQH A:8-300 A0A0H2WFM6 8-300 8059113 6MQH A:8-300 A0A0H2WFM6 8-300 TP=1,CL=1000002,CF=2000031,SF=3000445,FA=4003216
8059114 3G0S A:1-292 Q8ZN71 1-292 8059115 3G0S A:1-292 Q8ZN71 1-292 TP=1,CL=1000002,CF=2000031,SF=3000445,FA=4003216
8059116 2YXG B:2-289 Q57695 2-289 8059117 2YXG B:2-289 Q57695 2-289 TP=1,CL=1000002,CF=2000031,SF=3000445,FA=4003216
8059118 3QZE B:2-291 Q9I4W3 2-291 8059119 3QZE B:2-291 Q9I4W3 2-291 TP=1,CL=1000002,CF=2000031,SF=3000445,FA=4003216
8059122 3IRD A:2-292 A5I6N2 2-292 8059123 3IRD A:2-292 A5I6N2 2-292 TP=1,CL=1000002,CF=2000031,SF=3000445,FA=4003216
8059124 3CPR A:5-304 P19808 2-301 8059125 3CPR A:5-304 P19808 2-301 TP=1,CL=1000002,CF=2000031,SF=3000445,FA=4003216
8059126 2RFG A:1-289 Q2S9K4 1-289 8059127 2RFG A:1-289 Q2S9K4 1-289 TP=1,CL=1000002,CF=2000031,SF=3000445,FA=4003216
8059128 4ICN B:-1-294 A9DKW4 16-310 8059129 4ICN B:-1-294 A9DKW4 16-310 TP=1,CL=1000002,CF=2000031,SF=3000445,FA=4003216
8059130 4MLR E:5-298 Q9PPB4 5-298 8059131 4MLR E:5-298 Q9PPB4 5-298 TP=1,CL=1000002,CF=2000031,SF=3000445,FA=4003216
8059132 2VC6 A:1-292 Q07607 1-292 8059133 2VC6 A:1-292 Q07607 1-292 TP=1,CL=1000002,CF=2000031,SF=3000445,FA=4003216
8059134 3SI9 A:5-297 Q6G468 1-293 8059135 3SI9 A:5-297 Q6G468 1-293 TP=1,CL=1000002,CF=2000031,SF=3000445,FA=4003216
8059136 3DI1 B:1-291 Q5HG25 1-291 8059137 3DI1 B:1-291 Q5HG25 1-291 TP=1,CL=1000002,CF=2000031,SF=3000445,FA=4003216
8059138 3DAQ A:2-293 Q6GH13 2-293 8059139 3DAQ A:2-293 Q6GH13 2-293 TP=1,CL=1000002,CF=2000031,SF=3000445,FA=4003216
8059140 4I7U A:1-294 F0L8Z6 23-316 8059141 4I7U A:1-294 F0L8Z6 23-316 TP=1,CL=1000002,CF=2000031,SF=3000445,FA=4003216
8059142 5UI3 A:18-322 A8I3W3 39-343 8059143 5UI3 A:18-322 A8I3W3 39-343 TP=1,CL=1000002,CF=2000031,SF=3000445,FA=4003216
8059144 3S5O A:32-327 Q86XE5 32-327 8059145 3S5O A:32-327 Q86XE5 32-327 TP=1,CL=1000002,CF=2000031,SF=3000445,FA=4003216
8059146 4DPP A:59-365 Q9FVC8 59-365 8059147 4DPP A:59-365 Q9FVC8 59-365 TP=1,CL=1000002,CF=2000031,SF=3000445,FA=4003216
8059148 3NA8 D:24-313 Q9I6R5 4-293 8059149 3NA8 D:24-313 Q9I6R5 4-293 TP=1,CL=1000002,CF=2000031,SF=3000445,FA=4003216
8059150 3TUU A:21-327 D7U7T8 59-365 8059151 3TUU A:21-327 D7U7T8 59-365 TP=1,CL=1000002,CF=2000031,SF=3000445,FA=4003216
8059154 4IME A:1-293 Q9CKB0 1-293 8059155 4IME A:1-293 Q9CKB0 1-293 TP=1,CL=1000002,CF=2000031,SF=3000445,FA=4003216
8059156 4N4P C:3-296 Q4A6K4 3-296 8059157 4N4P C:3-296 Q4A6K4 3-296 TP=1,CL=1000002,CF=2000031,SF=3000445,FA=4003216
8059160 4WOQ A:13-302 D5Q364 13-302 8059161 4WOQ A:13-302 D5Q364 13-302 TP=1,CL=1000002,CF=2000031,SF=3000445,FA=4003216
8059164 4AHO B:1-293 Q2G160 1-293 8059165 4AHO B:1-293 Q2G160 1-293 TP=1,CL=1000002,CF=2000031,SF=3000445,FA=4003216
8059168 5ZJM A:1-289 Q8RDN6 1-289 8059169 5ZJM A:1-289 Q8RDN6 1-289 TP=1,CL=1000002,CF=2000031,SF=3000445,FA=4003216
8059170 6ARH B:8-310 Q9BXD5 6-308 8059171 6ARH B:8-310 Q9BXD5 6-308 TP=1,CL=1000002,CF=2000031,SF=3000445,FA=4003216
8059172 2PCQ A:1-283 Q5SKB1 1-283 8059173 2PCQ A:1-283 Q5SKB1 1-283 TP=1,CL=1000002,CF=2000031,SF=3000445,FA=4003216
8059174 2R8W A:31-326 Q7D0E8 1-296 8059175 2R8W A:31-326 Q7D0E8 1-296 TP=1,CL=1000002,CF=2000031,SF=3000445,FA=4003216
8059182 2R94 D:21-301 Q704D1 21-301 8059183 2R94 D:21-301 Q704D1 21-301 TP=1,CL=1000002,CF=2000031,SF=3000445,FA=4003216
8059184 5C55 B:5-310 Q8NMD2 5-310 8059185 5C55 B:5-310 Q8NMD2 5-310 TP=1,CL=1000002,CF=2000031,SF=3000445,FA=4003216
8059186 2NUW A:1-288 Q4JC35 1-288 8059187 2NUW A:1-288 Q4JC35 1-288 TP=1,CL=1000002,CF=2000031,SF=3000445,FA=4003216
8065375 5HUD C:11-472 Q8NNL5 1-462 8065376 5HUD C:11-472 Q8NNL5 1-462 TP=1,CL=1000002,CF=2000031,SF=3000445,FA=4002361
8065377 5UXM A:4-448 Q9I000 4-448 8065378 5UXM A:4-448 Q9I000 4-448 TP=1,CL=1000002,CF=2000031,SF=3000445,FA=4002361
8065379 6BMC A:1-389 G3XCJ9 1-389 8065380 6BMC A:1-389 G3XCJ9 1-389 TP=1,CL=1000002,CF=2000031,SF=3000445,FA=4002361
8066520 6MDY A:1-274 Q5ZWA3 1-274 8066521 6MDY A:1-274 Q5ZWA3 1-274 TP=1,CL=1000002,CF=2000031,SF=3000445,FA=4003245
8066522 4Z1A A:10-276 P56060 10-276 8066523 4Z1A A:10-276 P56060 10-276 TP=1,CL=1000002,CF=2000031,SF=3000445,FA=4003245
8066524 3TML A:1-283 B4EDA2 1-283 8066525 3TML A:1-283 B4EDA2 1-283 TP=1,CL=1000002,CF=2000031,SF=3000445,FA=4003245
8066526 4LU0 C:8-282 Q9ZFK4 2-276 8066527 4LU0 C:8-282 Q9ZFK4 2-276 TP=1,CL=1000002,CF=2000031,SF=3000445,FA=4003245
8066528 3T4C A:1-282 B1YT10 1-282 8066529 3T4C A:1-282 B1YT10 1-282 TP=1,CL=1000002,CF=2000031,SF=3000445,FA=4003245
8066530 3SZ8 A:1-278 Q3JP68 1-278 8066531 3SZ8 A:1-278 Q3JP68 1-278 TP=1,CL=1000002,CF=2000031,SF=3000445,FA=4003245
8066532 6BNG A:5-285 B7H226 5-285 8066533 6BNG A:5-285 B7H226 5-285 TP=1,CL=1000002,CF=2000031,SF=3000445,FA=4003245
8066534 3E9A A:1-283 A5F692 1-283 8066535 3E9A A:1-283 A5F692 1-283 TP=1,CL=1000002,CF=2000031,SF=3000445,FA=4003245
8066536 3FS2 A:3-277 Q8YHF1 3-277 8066537 3FS2 A:3-277 Q8YHF1 3-277 TP=1,CL=1000002,CF=2000031,SF=3000445,FA=4003245
8066538 2QKF B:1-279 Q9JZ55 1-279 8066539 2QKF B:1-279 Q9JZ55 1-279 TP=1,CL=1000002,CF=2000031,SF=3000445,FA=4003245
8066540 1ZCO A:1-262 Q8U0A9 1-262 8066541 1ZCO A:1-262 Q8U0A9 1-262 TP=1,CL=1000002,CF=2000031,SF=3000445,FA=4003245
8066542 1VS1 B:10-276 Q9YEJ7 4-270 8066543 1VS1 B:10-276 Q9YEJ7 4-270 TP=1,CL=1000002,CF=2000031,SF=3000445,FA=4003245
8066586 5DBU E:3-211 D5AHU8 3-211 8066587 5DBU E:3-211 D5AHU8 3-211 TP=1,CL=1000002,CF=2000031,SF=3000445,FA=4003216
8066588 3NGJ A:1-218 C4M5C6 1-218 8066589 3NGJ A:1-218 C4M5C6 1-218 TP=1,CL=1000002,CF=2000031,SF=3000445,FA=4003216
8066590 5H91 A:3-219 Q03Q50 3-219 8066591 5H91 A:3-219 Q03Q50 3-219 TP=1,CL=1000002,CF=2000031,SF=3000445,FA=4003216
8066592 3OA3 A:1-253 E0CX06 14-266 8066593 3OA3 A:1-253 E0CX06 14-266 TP=1,CL=1000002,CF=2000031,SF=3000445,FA=4003216
8066594 3NDO A:3-227 A0QQY7 3-227 8066595 3NDO A:3-227 A0QQY7 3-227 TP=1,CL=1000002,CF=2000031,SF=3000445,FA=4003216
8066596 3NG3 A:2-222 A0QLL2 2-222 8066597 3NG3 A:2-222 A0QLL2 2-222 TP=1,CL=1000002,CF=2000031,SF=3000445,FA=4003216
8069978 4D2J A:79-416 B9PW35 79-416 8069979 4D2J A:79-416 B9PW35 79-416 TP=1,CL=1000002,CF=2000031,SF=3000445,FA=4003216
8069980 5TKL A:1-363 Q8I8I2 1-363 8069981 5TKL A:1-363 Q8I8I2 1-363 TP=1,CL=1000002,CF=2000031,SF=3000445,FA=4003216
8069982 3KX6 A:1-358 A7AV51 1-358 8069983 3KX6 A:1-358 A7AV51 1-358 TP=1,CL=1000002,CF=2000031,SF=3000445,FA=4003216
8069986 3MMT A:1-339 Q8L207 1-339 8069987 3MMT A:1-339 Q8L207 1-339 TP=1,CL=1000002,CF=2000031,SF=3000445,FA=4003216
8069988 5O0W B:2-359 G0UWE7 2-359 8069989 5O0W B:2-359 G0UWE7 2-359 TP=1,CL=1000002,CF=2000031,SF=3000445,FA=4003216
8069990 3MBD A:2-337 Q8SSM8 2-337 8069991 3MBD A:2-337 Q8SSM8 2-337 TP=1,CL=1000002,CF=2000031,SF=3000445,FA=4003216
8069994 5IM5 1:2-209 A5KUH7 2-209 8069995 5IM5 1:2-209 A5KUH7 2-209 TP=1,CL=1000002,CF=2000031,SF=3000445,FA=4003216
8069996 3VCR A:1-216 D2YW47 2-217 8069997 3VCR A:1-216 D2YW47 2-217 TP=1,CL=1000002,CF=2000031,SF=3000445,FA=4003216
8069998 5XSE B:1-207 Q00384 1-207 8069999 5XSE B:1-207 Q00384 1-207 TP=1,CL=1000002,CF=2000031,SF=3000445,FA=4003216
8070000 2YW3 F:4-202 Q53W90 4-202 8070001 2YW3 F:4-202 Q53W90 4-202 TP=1,CL=1000002,CF=2000031,SF=3000445,FA=4003216
8070002 2V82 A:2-205 Q6BF16 2-205 8070003 2V82 A:2-205 Q6BF16 2-205 TP=1,CL=1000002,CF=2000031,SF=3000445,FA=4003216
8072518 2Z1B D:4-328 P10518 4-328 8072519 2Z1B D:4-328 P10518 4-328 TP=1,CL=1000002,CF=2000031,SF=3000445,FA=4003237
8072520 5LZL A:1-336 A3MWV9 1-336 8072521 5LZL A:1-336 A3MWV9 1-336 TP=1,CL=1000002,CF=2000031,SF=3000445,FA=4003237
8074783 5C2X A:2-247 Q483R4 2-247 8074784 5C2X A:2-247 Q483R4 2-247 TP=1,CL=1000002,CF=2000031,SF=3000445,FA=4003216
8074785 5C6M A:1-248 B0TQ91 1-248 8074786 5C6M A:1-248 B0TQ91 1-248 TP=1,CL=1000002,CF=2000031,SF=3000445,FA=4003216
8075131 3M16 A:0-327 U3KRE8 1-328 8075132 3M16 A:0-327 U3KRE8 1-328 TP=1,CL=1000002,CF=2000031,SF=3000445,FA=4003216
8075133 3HJZ A:1-332 Q31C15 1-332 8075134 3HJZ A:1-332 Q31C15 1-332 TP=1,CL=1000002,CF=2000031,SF=3000445,FA=4003216
8075135 3CQ0 A:12-333 P53228 12-333 8075136 3CQ0 A:12-333 P53228 12-333 TP=1,CL=1000002,CF=2000031,SF=3000445,FA=4003216
8075137 3IGX A:1-321 Q5NFX0 1-321 8075138 3IGX A:1-321 Q5NFX0 1-321 TP=1,CL=1000002,CF=2000031,SF=3000445,FA=4003216
8075669 3QM3 A:1-354 Q0PAS0 1-354 8075670 3QM3 A:1-354 Q0PAS0 1-354 TP=1,CL=1000002,CF=2000031,SF=3000445,FA=4003234
8075671 4A21 A:2-343 P9WQA3 2-343 8075672 4A21 A:2-343 P9WQA3 2-343 TP=1,CL=1000002,CF=2000031,SF=3000445,FA=4003234
8075673 4TO8 A:2-286 W8TRN9 2-286 8075674 4TO8 A:2-286 W8TRN9 2-286 TP=1,CL=1000002,CF=2000031,SF=3000445,FA=4003234
8075675 3Q94 A:1-285 A0A6H3AA11 1-285 8075676 3Q94 A:1-285 A0A6H3AA11 1-285 TP=1,CL=1000002,CF=2000031,SF=3000445,FA=4003234
8075677 2FJK A:1-305 Q703I2 1-305 8075678 2FJK A:1-305 Q703I2 1-305 TP=1,CL=1000002,CF=2000031,SF=3000445,FA=4003234
8075679 2ISW B:2-323 O97447 2-323 8075680 2ISW B:2-323 O97447 2-323 TP=1,CL=1000002,CF=2000031,SF=3000445,FA=4003234
8075681 3C4U A:1-307 P56109 1-307 8075682 3C4U A:1-307 P56109 1-307 TP=1,CL=1000002,CF=2000031,SF=3000445,FA=4003234
8075683 3N9R A:1-307 D0IR47 1-307 8075684 3N9R A:1-307 D0IR47 1-307 TP=1,CL=1000002,CF=2000031,SF=3000445,FA=4003234
8075685 5U4N A:1-350 Q5FAI4 1-350 8075686 5U4N A:1-350 Q5FAI4 1-350 TP=1,CL=1000002,CF=2000031,SF=3000445,FA=4003234
8075687 5U7S A:1-345 V5VDS0 1-345 8075688 5U7S A:1-345 V5VDS0 1-345 TP=1,CL=1000002,CF=2000031,SF=3000445,FA=4003234
8075749 4HSO B:8-350 Q9K169 8-350 8075750 4HSO B:8-350 Q9K169 8-350 TP=1,CL=1000002,CF=2000031,SF=3000445,FA=4003245
8075751 3TQK A:14-354 Q5NG89 14-354 8075752 3TQK A:14-354 Q5NG89 14-354 TP=1,CL=1000002,CF=2000031,SF=3000445,FA=4003245
8079118 3M7W D:1-252 P58687 1-252 8079119 3M7W D:1-252 P58687 1-252 TP=1,CL=1000002,CF=2000031,SF=3000445,FA=4003216
8079120 4H3D A:1-255 Q186A6 1-255 8079121 4H3D A:1-255 Q186A6 1-255 TP=1,CL=1000002,CF=2000031,SF=3000445,FA=4003216
8079122 4PH6 A:3-251 P36923 3-251 8079123 4PH6 A:3-251 P36923 3-251 TP=1,CL=1000002,CF=2000031,SF=3000445,FA=4003216
8079124 2YR1 A:1-257 Q5KY94 1-257 8079125 2YR1 A:1-257 Q5KY94 1-257 TP=1,CL=1000002,CF=2000031,SF=3000445,FA=4003216
8079126 3L9C B:1-223 Q8DUW4 1-223 8079127 3L9C B:1-223 Q8DUW4 1-223 TP=1,CL=1000002,CF=2000031,SF=3000445,FA=4003216
8079130 2EGZ A:1-219 O66440 1-219 8079131 2EGZ A:1-219 O66440 1-219 TP=1,CL=1000002,CF=2000031,SF=3000445,FA=4003216
8082327 2QJG H:1-271 Q57843 1-271 8082328 2QJG H:1-271 Q57843 1-271 TP=1,CL=1000002,CF=2000031,SF=3000445,FA=4003216
8082329 4MOZ A:2-313 C7N7V8 2-313 8082330 4MOZ A:2-313 C7N7V8 2-313 TP=1,CL=1000002,CF=2000031,SF=3000445,FA=4003216
8083233 3S1U B:1-217 Q9HKI3 1-217 8083234 3S1U B:1-217 Q9HKI3 1-217 TP=1,CL=1000002,CF=2000031,SF=3000445,FA=4003216
8083235 3R8R A:1-212 P19669 1-212 8083236 3R8R A:1-212 P19669 1-212 TP=1,CL=1000002,CF=2000031,SF=3000445,FA=4003216
8087598 3TXV A:21-426 Q92UY3 19-424 8087599 3TXV A:21-426 Q92UY3 19-424 TP=1,CL=1000002,CF=2000031,SF=3000445,FA=4002357
8089105 3PM6 A:6-298 P0CJ44 6-298 8089106 3PM6 A:6-298 P0CJ44 6-298 TP=1,CL=1000002,CF=2000031,SF=3000445,FA=4003234
8093419 6NVA G:1-292 A0A066Q637 1-292 8093420 6NVA G:1-292 A0A066Q637 1-292 TP=1,CL=1000002,CF=2000031,SF=3000445,FA=4003216
8093669 6H2S A:2-294 Q97U28 16-308 8093670 6H2S A:2-294 Q97U28 16-308 TP=1,CL=1000002,CF=2000031,SF=3000445,FA=4003216
8093863 6UE0 AAA:1-292 W9BBZ5 1-292 8093864 6UE0 AAA:1-292 W9BBZ5 1-292 TP=1,CL=1000002,CF=2000031,SF=3000445,FA=4003216
8094232 6RB7 E:1-305 A7B555 11-315 8094233 6RB7 E:1-305 A7B555 11-315 TP=1,CL=1000002,CF=2000031,SF=3000445,FA=4003216
8094312 6SFH B:2-238 Q2YWJ9 2-238 8094313 6SFH B:2-238 Q2YWJ9 2-238 TP=1,CL=1000002,CF=2000031,SF=3000445,FA=4003216
8095150 6AGM B:4-355 P00888 4-355 8095151 6AGM B:4-355 P00888 4-355 TP=1,CL=1000002,CF=2000031,SF=3000445,FA=4003245
8095272 6OVI A:14-223 Q5ZYF2 6-215 8095273 6OVI A:14-223 Q5ZYF2 6-215 TP=1,CL=1000002,CF=2000031,SF=3000445,FA=4003216
8095764 6OFU B:1-278 P77704 1-278 8095765 6OFU B:1-278 P77704 1-278 TP=1,CL=1000002,CF=2000031,SF=3000445,FA=4003234
8096661 6U8J D:1-373 A0A2H0ZWN3 1-373 8096662 6U8J D:1-373 A0A2H0ZWN3 1-373 TP=1,CL=1000002,CF=2000031,SF=3000445,FA=4003245
8097201 2HMC A:1-310 A9CGZ4 1-310 8097202 2HMC A:1-310 A9CGZ4 1-310 TP=1,CL=1000002,CF=2000031,SF=3000445,FA=4003216
8097281 6H4E A:2-296 B4EZY4 2-296 8097282 6H4E A:2-296 B4EZY4 2-296 TP=1,CL=1000002,CF=2000031,SF=3000445,FA=4003216
8097559 4LRS A:10-294 D1A3K8 10-294 8097560 4LRS A:10-294 D1A3K8 10-294 TP=1,CL=1000002,CF=2000031,SF=3000445,FA=4000416
8097925 6T3T C:2-301 I0JZ23 2-301 8097926 6T3T C:2-301 I0JZ23 2-301 TP=1,CL=1000002,CF=2000031,SF=3000445,FA=4003216
8099053 4JN6 C:4-288 P9WMK5 4-288 8099054 4JN6 C:4-288 P9WMK5 4-288 TP=1,CL=1000002,CF=2000031,SF=3000445,FA=4000416
8099097 6NCS A:1-282 Q04TM5 1-282 8099098 6NCS A:1-282 Q04TM5 1-282 TP=1,CL=1000002,CF=2000031,SF=3000445,FA=4001943
8100129 6XGS A:1-293 Q8G1R0 1-293 8100130 6XGS A:1-293 Q8G1R0 1-293 TP=1,CL=1000002,CF=2000031,SF=3000445,FA=4003216
8100359 5CZJ B:22-340 Q92WT0 2-320 8100360 5CZJ B:22-340 Q92WT0 2-320 TP=1,CL=1000002,CF=2000031,SF=3000445,FA=4003216
8100565 6D33 A:1-224 Q9KD67 1-224 8100566 6D33 A:1-224 Q9KD67 1-224 TP=1,CL=1000002,CF=2000031,SF=3000445,FA=4003216
8100653 6RNG F:4-340 Q9SJQ9 4-340 8100654 6RNG F:4-340 Q9SJQ9 4-340 TP=1,CL=1000002,CF=2000031,SF=3000445,FA=4003216
8100839 4XBS A:3-219 U2PI02 3-219 8100840 4XBS A:3-219 U2PI02 3-219 TP=1,CL=1000002,CF=2000031,SF=3000445,FA=4003216
8101382 4O0K A:2-320 C0RKH4 2-320 8101383 4O0K A:2-320 C0RKH4 2-320 TP=1,CL=1000002,CF=2000031,SF=3000445,FA=4003216
8102217 6LNK B:2-358 Q9URB4 3-359 8102218 6LNK B:2-358 Q9URB4 3-359 TP=1,CL=1000002,CF=2000031,SF=3000445,FA=4003234
8102388 7NC7 A:1-285 I3EBM6 1-285 8102389 7NC7 A:1-285 I3EBM6 1-285 TP=1,CL=1000002,CF=2000031,SF=3000445,FA=4003234
8102480 7NCC A:1-284 Q6TV43 1-284 8102481 7NCC A:1-284 Q6TV43 1-284 TP=1,CL=1000002,CF=2000031,SF=3000445,FA=4003234
8102582 7LVL D:1-296 A0A0F4VK59 1-296 8102583 7LVL D:1-296 A0A0F4VK59 1-296 TP=1,CL=1000002,CF=2000031,SF=3000445,FA=4003216
8102708 6VVH BBB:53-365 Q9LZX6 53-365 8102709 6VVH BBB:53-365 Q9LZX6 53-365 TP=1,CL=1000002,CF=2000031,SF=3000445,FA=4003216
8102876 7AG1 Z:2-292 P32141 2-292 8102877 7AG1 Z:2-292 P32141 2-292 TP=1,CL=1000002,CF=2000031,SF=3000445,FA=4003216
8103782 7REU B:8-365 A0A2H0ZNV2 8-365 8103783 7REU B:8-365 A0A2H0ZNV2 8-365 TP=1,CL=1000002,CF=2000031,SF=3000445,FA=4003245
8103844 7RGN A:1-357 A0A2H0ZD48 1-357 8103845 7RGN A:1-357 A0A2H0ZD48 1-357 TP=1,CL=1000002,CF=2000031,SF=3000445,FA=4003234
8105360 7KG2 F:2-298 A0A2U0QMK8 2-298 8105361 7KG2 F:2-298 A0A2U0QMK8 2-298 TP=1,CL=1000002,CF=2000031,SF=3000445,FA=4003216
8105687 7P75 BBB:2-254 B1IS38 2-254 8105688 7P75 BBB:2-254 B1IS38 2-254 TP=1,CL=1000002,CF=2000031,SF=3000445,FA=4003216
8105851 7B2N B:28-359 Q42690 28-359 8105852 7B2N B:28-359 Q42690 28-359 TP=1,CL=1000002,CF=2000031,SF=3000445,FA=4003216
8105963 7P76 F:3-250 V0AAC4 3-250 8105964 7P76 F:3-250 V0AAC4 3-250 TP=1,CL=1000002,CF=2000031,SF=3000445,FA=4003216
8024783 1AYI A:1-86 Q03708 1-86 8037162 1AYI A:1-86 Q03708 1-86 TP=1,CL=1000000,CF=2001104,SF=3001814,FA=4000862
8025202 2VLQ A:4-84 P13479 4-84 8037581 2VLQ A:4-84 P13479 4-84 TP=1,CL=1000000,CF=2001104,SF=3001814,FA=4000862
8026871 1GXH A:1-85 P09881 1-85 8039250 1GXH A:1-85 P09881 1-85 TP=1,CL=1000000,CF=2001104,SF=3001814,FA=4000862
8074105 2NO8 A:2-86 P04482 2-86 8074106 2NO8 A:2-86 P04482 2-86 TP=1,CL=1000000,CF=2001104,SF=3001814,FA=4000862
8074107 4UHP B:1-90 Q51503 1-90 8074108 4UHP B:1-90 Q51503 1-90 TP=1,CL=1000000,CF=2001104,SF=3001814,FA=4000862
8074109 4QKO A:1-87 Q06579 1-87 8074110 4QKO A:1-87 Q06579 1-87 TP=1,CL=1000000,CF=2001104,SF=3001814,FA=4000862
8096797 6W0V B:3-84 A0A1P8L018 5-86 8096798 6W0V B:3-84 A0A1P8L018 5-86 TP=1,CL=1000000,CF=2001104,SF=3001814,FA=4000862
8023709 2QLV B:306-412 P34164 306-412 8036089 2QLV B:306-412 P34164 306-412 TP=1,CL=1000003,CF=2000327,SF=3000446,FA=4001835
8023972 2QRD B:205-297 P78789 205-297 8036351 2QRD B:205-297 P78789 205-297 TP=1,CL=1000003,CF=2000327,SF=3000446,FA=4001835
8025002 2V8Q B:190-272 O43741 190-272 8037381 2V8Q B:190-272 O43741 190-272 TP=1,CL=1000003,CF=2000327,SF=3000446,FA=4001835
8065232 4EAG B:187-270 P80386 187-270 8065233 4EAG B:187-270 P80386 187-270 TP=1,CL=1000003,CF=2000327,SF=3000446,FA=4001835
8023276 1V9J A:28-113 Q8BGS2 1-86 8035656 1V9J A:28-113 Q8BGS2 1-86 TP=1,CL=1000003,CF=2000652,SF=3000447,FA=4003220
8025580 1NY8 A:6-89 P0A9W6 1-84 8037959 1NY8 A:6-89 P0A9W6 1-84 TP=1,CL=1000003,CF=2000652,SF=3000447,FA=4003220
8075546 3TR3 A:1-78 Q83DW0 1-78 8075547 3TR3 A:1-78 Q83DW0 1-78 TP=1,CL=1000003,CF=2000652,SF=3000447,FA=4003220
8075548 5LCI A:31-118 Q9Y3E2 31-118 8075549 5LCI A:31-118 Q9Y3E2 31-118 TP=1,CL=1000003,CF=2000652,SF=3000447,FA=4003220
8075550 4PUG B:65-157 Q682I1 65-157 8075551 4PUG B:65-157 Q682I1 65-157 TP=1,CL=1000003,CF=2000652,SF=3000447,FA=4003220
8075552 5Y4B A:36-120 P53082 36-120 8075553 5Y4B A:36-120 P53082 36-120 TP=1,CL=1000003,CF=2000652,SF=3000447,FA=4003220
8075554 2DHM A:8-107 P0ABE2 1-100 8075555 2DHM A:8-107 P0ABE2 1-100 TP=1,CL=1000003,CF=2000652,SF=3000447,FA=4003220
8075556 2MMA B:2-81 Q9FIC3 2-81 8075557 2MMA B:2-81 Q9FIC3 2-81 TP=1,CL=1000003,CF=2000652,SF=3000447,FA=4003220
8075558 1XS3 A:10-88 Q3BQX0 6-84 8075559 1XS3 A:10-88 Q3BQX0 6-84 TP=1,CL=1000003,CF=2000652,SF=3000447,FA=4003220
8075560 4PUI A:277-371 Q84W65 277-371 8075561 4PUI A:277-371 Q84W65 277-371 TP=1,CL=1000003,CF=2000652,SF=3000447,FA=4003220
8075562 3O2E A:1-83 A7ATL3 1-83 8075563 3O2E A:1-83 A7ATL3 1-83 TP=1,CL=1000003,CF=2000652,SF=3000447,FA=4003220
8075564 2KDN A:23-106 Q8I3V0 1-84 8075565 2KDN A:23-106 Q8I3V0 1-84 TP=1,CL=1000003,CF=2000652,SF=3000447,FA=4003220
8087139 1V60 A:13-128 Q9D8S9 13-128 8087140 1V60 A:13-128 Q9D8S9 13-128 TP=1,CL=1000003,CF=2000652,SF=3000447,FA=4003220
8087141 2NCL A:27-107 Q53S33 27-107 8087142 2NCL A:27-107 Q53S33 27-107 TP=1,CL=1000003,CF=2000652,SF=3000447,FA=4003220
8087143 2N8Q A:24-123 A8JH36 1-100 8087144 2N8Q A:24-123 A8JH36 1-100 TP=1,CL=1000003,CF=2000652,SF=3000447,FA=4003220
8087145 2MCQ A:1-77 Q9ZCE4 1-77 8087146 2MCQ A:1-77 Q9ZCE4 1-77 TP=1,CL=1000003,CF=2000652,SF=3000447,FA=4003220
8087147 2KZ0 A:4-76 Q2GHF9 1-73 8087148 2KZ0 A:4-76 Q2GHF9 1-73 TP=1,CL=1000003,CF=2000652,SF=3000447,FA=4003220
8095554 5NFM A:3-77 A0A452CS62 1-75 8095555 5NFM A:3-77 A0A452CS62 1-75 TP=1,CL=1000003,CF=2000652,SF=3000447,FA=4003220
8020021 1SG5 A:3-86 P0AFW8 1-84 8032401 1SG5 A:3-86 P0AFW8 1-84 TP=1,CL=1000001,CF=2001111,SF=3001815,FA=4001795
8025318 1OQK A:9-86 O26119 9-86 8037697 1OQK A:9-86 O26119 9-86 TP=1,CL=1000001,CF=2001111,SF=3001815,FA=4000863
8030250 1TS9 A:5-102 O28362 5-102 8042629 1TS9 A:5-102 O28362 5-102 TP=1,CL=1000001,CF=2001111,SF=3001815,FA=4000863
8030637 1V76 A:36-127 O59425 36-127 8043016 1V76 A:36-127 O59425 36-127 TP=1,CL=1000001,CF=2001111,SF=3001815,FA=4000863
8063357 2KI7 A:17-127 Q8U007 17-127 8063358 2KI7 A:17-127 Q8U007 17-127 TP=1,CL=1000001,CF=2001111,SF=3001815,FA=4000863
8095072 6K0A E:1-95 Q57903 1-95 8095073 6K0A E:1-95 Q57903 1-95 TP=1,CL=1000001,CF=2001111,SF=3001815,FA=4000863
8031789 1XU6 A:359-433 P26332 385-459 8044167 1XU6 A:359-433 P26332 385-459 TP=1,CL=1000004,CF=2000539,SF=3001816,FA=4003919
8021145 1ZGK A:322-609 Q14145 322-609 8033525 1ZGK A:322-609 Q14145 322-609 TP=1,CL=1000001,CF=2000982,SF=3000448,FA=4003219
8021184 1X2J A:324-613 Q9Z2X8 324-613 8033564 1X2J A:324-613 Q9Z2X8 324-613 TP=1,CL=1000001,CF=2000982,SF=3000448,FA=4003219
8084978 5YQ4 A:317-600 Q9Y2M5 317-600 8084979 5YQ4 A:317-600 Q9Y2M5 317-600 TP=1,CL=1000001,CF=2000982,SF=3000448,FA=4003219
8084980 2VPJ A:279-567 Q53G59 279-567 8084981 2VPJ A:279-567 Q53G59 279-567 TP=1,CL=1000001,CF=2000982,SF=3000448,FA=4003219
8084982 6HRL A:337-623 Q6TDP4 339-625 8084983 6HRL A:337-623 Q6TDP4 339-625 TP=1,CL=1000001,CF=2000982,SF=3000448,FA=4003219
8084984 2XN4 A:306-591 O95198 306-591 8084985 2XN4 A:306-591 O95198 306-591 TP=1,CL=1000001,CF=2000982,SF=3000448,FA=4003219
8084986 4CH9 A:300-585 Q9UH77 300-585 8084987 4CH9 A:300-585 Q9UH77 300-585 TP=1,CL=1000001,CF=2000982,SF=3000448,FA=4003219
8084988 6N3H A:347-642 Q9Y6Y0 347-642 8084989 6N3H A:347-642 Q9Y6Y0 347-642 TP=1,CL=1000001,CF=2000982,SF=3000448,FA=4003219
8084990 3II7 A:290-577 Q8IXQ5 290-577 8084991 3II7 A:290-577 Q8IXQ5 290-577 TP=1,CL=1000001,CF=2000982,SF=3000448,FA=4003219
8084992 2WOZ A:289-606 Q9ER30 289-606 8084993 2WOZ A:289-606 Q9ER30 289-606 TP=1,CL=1000001,CF=2000982,SF=3000448,FA=4003219
8084994 4ASC A:314-621 Q2TBA0 314-621 8084995 4ASC A:314-621 Q2TBA0 314-621 TP=1,CL=1000001,CF=2000982,SF=3000448,FA=4003219
8029489 1UL4 A:51-131 Q9S7A9 51-131 8041868 1UL4 A:51-131 Q9S7A9 51-131 TP=1,CL=1000004,CF=2000328,SF=3000449,FA=4001837
8029491 1UL5 A:135-220 Q8S9G8 135-220 8041870 1UL5 A:135-220 Q8S9G8 135-220 TP=1,CL=1000004,CF=2000328,SF=3000449,FA=4001837
8031217 1WJ0 A:124-181 Q9S7P5 124-181 8043595 1WJ0 A:124-181 Q9S7P5 124-181 TP=1,CL=1000004,CF=2000328,SF=3000449,FA=4001837
8028684 1RYK A:1-69 P68206 1-69 8041063 1RYK A:1-69 P68206 1-69 TP=1,CL=1000000,CF=2000117,SF=3001817,FA=4002850
8082936 1YWW A:1-65 Q9HV61 1-65 8082937 1YWW A:1-65 Q9HV61 1-65 TP=1,CL=1000000,CF=2000117,SF=3001817,FA=4002850
8021401 2DLB A:2002-2071 O34498 2-71 8033781 2DLB A:2002-2071 O34498 2-71 TP=1,CL=1000001,CF=2000329,SF=3000450,FA=4001838
8028543 1L0S A:3-90 Q9GTP0 21-108 8040922 1L0S A:3-90 Q9GTP0 21-108 TP=1,CL=1000001,CF=2001102,SF=3001818,FA=4002855
8030981 1M8N A:2-121 Q9GSA6 19-138 8043360 1M8N A:2-121 Q9GSA6 19-138 TP=1,CL=1000001,CF=2001102,SF=3001818,FA=4002855
8020845 1FS0 G:19-248 P0ABA6 19-248 8033225 1FS0 G:19-248 P0ABA6 19-248 TP=1,CL=1000002,CF=2000325,SF=3000451,FA=4000503
8032034 1E79 G:1-272 P05631 26-297 8044412 1E79 G:1-272 P05631 26-297 TP=1,CL=1000002,CF=2000325,SF=3000451,FA=4000503
8032035 1MAB G:2-270 P35435 5-273 8044413 1MAB G:2-270 P35435 5-273 TP=1,CL=1000002,CF=2000325,SF=3000451,FA=4000503
8072550 5FL7 G:23-292 Q6C338 23-292 8072551 5FL7 G:23-292 Q6C338 23-292 TP=1,CL=1000002,CF=2000325,SF=3000451,FA=4000503
8072554 2WPD G:1-278 P38077 34-311 8072555 2WPD G:1-278 P38077 34-311 TP=1,CL=1000002,CF=2000325,SF=3000451,FA=4000503
8072556 5DN6 G:3-290 A1B8N9 3-290 8072557 5DN6 G:3-290 A1B8N9 3-290 TP=1,CL=1000002,CF=2000325,SF=3000451,FA=4000503
8072558 4XD7 G:1-284 P09222 4-285 8072559 4XD7 G:1-284 P09222 4-285 TP=1,CL=1000002,CF=2000325,SF=3000451,FA=4000503
8072560 5IK2 G:2-286 F5LA73 2-286 8072561 5IK2 G:2-286 F5LA73 2-286 TP=1,CL=1000002,CF=2000325,SF=3000451,FA=4000503
8072562 2QE7 G:3-266 Q71CG4 3-266 8072563 2QE7 G:3-266 Q71CG4 3-266 TP=1,CL=1000002,CF=2000325,SF=3000451,FA=4000503
8075755 5ZWL G:24-277 Q8DLU1 24-277 8075756 5ZWL G:24-277 Q8DLU1 24-277 TP=1,CL=1000002,CF=2000325,SF=3000451,FA=4000503
8093775 6J5J G:1-272 A0A287A9I8 2-273 8093776 6J5J G:1-272 A0A287A9I8 2-273 TP=1,CL=1000002,CF=2000325,SF=3000451,FA=4000503
8096165 7JG7 G:4-303 A0R201 4-303 8096166 7JG7 G:4-303 A0R201 4-303 TP=1,CL=1000002,CF=2000325,SF=3000451,FA=4000503
8096287 6N2Z G:2-285 A0A0M4TPJ7 2-285 8096288 6N2Z G:2-285 A0A0M4TPJ7 2-285 TP=1,CL=1000002,CF=2000325,SF=3000451,FA=4000503
8097355 5LQX G:1-267 C0HK53 1-267 8097356 5LQX G:1-267 C0HK53 1-267 TP=1,CL=1000002,CF=2000325,SF=3000451,FA=4000503
8098283 6VOI g:41-363 P05435 41-363 8098284 6VOI g:41-363 P05435 41-363 TP=1,CL=1000002,CF=2000325,SF=3000451,FA=4000503
8099237 6YNZ g5:24-298 Q22Z05 24-298 8099238 6YNZ g5:24-298 Q22Z05 24-298 TP=1,CL=1000002,CF=2000325,SF=3000451,FA=4000503
8099503 6RDY S:39-315 Q4LDE7 39-315 8099504 6RDY S:39-315 Q4LDE7 39-315 TP=1,CL=1000002,CF=2000325,SF=3000451,FA=4000503
8100233 6Q45 O:2-282 Q8RGE1 2-282 8100234 6Q45 O:2-282 Q8RGE1 2-282 TP=1,CL=1000002,CF=2000325,SF=3000451,FA=4000503
8101909 6TMK g1:42-313 A0A125YUH0 42-313 8101910 6TMK g1:42-313 A0A125YUH0 42-313 TP=1,CL=1000002,CF=2000325,SF=3000451,FA=4000503
8103858 7MD2 G:1-275 A0A6A5Q493 34-308 8103859 7MD2 G:1-275 A0A6A5Q493 34-308 TP=1,CL=1000002,CF=2000325,SF=3000451,FA=4000503
8025184 1OIS A:141-363 P04786 141-363 8037563 1OIS A:141-363 P04786 141-363 TP=1,CL=1000003,CF=2001112,SF=3001820,FA=4002858
8030334 1K4T A:201-430 P11387 201-430 8042713 1K4T A:201-430 P11387 201-430 TP=1,CL=1000003,CF=2001112,SF=3001820,FA=4002858
8023127 2PBD P:1-139 P07737 2-140 8035507 2PBD P:1-139 P07737 2-140 TP=1,CL=1000003,CF=2000047,SF=3000452,FA=4001840
8023711 1PNE A:1-139 P02584 2-140 8036091 1PNE A:1-139 P02584 2-140 TP=1,CL=1000003,CF=2000047,SF=3000452,FA=4001840
8023720 1D1J A:1-137 P35080 2-138 8036100 1D1J A:1-137 P35080 2-138 TP=1,CL=1000003,CF=2000047,SF=3000452,FA=4001840
8023725 1F2K A:1001-1125 P19984 2-126 8036105 1F2K A:1001-1125 P19984 2-126 TP=1,CL=1000003,CF=2000047,SF=3000452,FA=4001840
8023729 1YPR A:1-125 P07274 2-126 8036109 1YPR A:1-125 P07274 2-126 TP=1,CL=1000003,CF=2000047,SF=3000452,FA=4001840
8023732 1CQA A:2-133 P25816 2-133 8036112 1CQA A:2-133 P25816 2-133 TP=1,CL=1000003,CF=2000047,SF=3000452,FA=4001840
8023733 3NUL A:2-131 Q42449 2-131 8036113 3NUL A:2-131 Q42449 2-131 TP=1,CL=1000003,CF=2000047,SF=3000452,FA=4001840
8023735 1G5U A:1002-1131 Q9LEI8 2-131 8036115 1G5U A:1002-1131 Q9LEI8 2-131 TP=1,CL=1000003,CF=2000047,SF=3000452,FA=4001840
8070595 2VK3 A:0-139 Q9EPC6 1-140 8070596 2VK3 A:0-139 Q9EPC6 1-140 TP=1,CL=1000003,CF=2000047,SF=3000452,FA=4001840
8070599 4QWO B:2-133 Q8V4T7 2-133 8070600 4QWO B:2-133 Q8V4T7 2-133 TP=1,CL=1000003,CF=2000047,SF=3000452,FA=4001840
8073252 3D9Y A:1-126 P39825 2-127 8073253 3D9Y A:1-126 P39825 2-127 TP=1,CL=1000003,CF=2000047,SF=3000452,FA=4001840
8073254 1ACF A:1-125 Q95VF7 2-126 8073255 1ACF A:1-125 Q95VF7 2-126 TP=1,CL=1000003,CF=2000047,SF=3000452,FA=4001840
8073256 1PRQ A:1-125 P68696 2-126 8073257 1PRQ A:1-125 P68696 2-126 TP=1,CL=1000003,CF=2000047,SF=3000452,FA=4001840
8073258 5EM1 A:2-133 Q2KN24 2-133 8073259 5EM1 A:2-133 Q2KN24 2-133 TP=1,CL=1000003,CF=2000047,SF=3000452,FA=4001840
8073260 4ESP A:2-131 D3K177 2-131 8073261 4ESP A:2-131 D3K177 2-131 TP=1,CL=1000003,CF=2000047,SF=3000452,FA=4001840
8073262 5EM0 A:2-133 Q8H2C9 2-133 8073263 5EM0 A:2-133 Q8H2C9 2-133 TP=1,CL=1000003,CF=2000047,SF=3000452,FA=4001840
8073264 5NZB A:2-133 A4K9Z8 2-133 8073265 5NZB A:2-133 A4K9Z8 2-133 TP=1,CL=1000003,CF=2000047,SF=3000452,FA=4001840
8073266 5FEF A:1-131 Q9FR39 1-131 8073267 5FEF A:1-131 Q9FR39 1-131 TP=1,CL=1000003,CF=2000047,SF=3000452,FA=4001840
8073268 5FEG A:2-131 Q9STB6 2-131 8073269 5FEG A:2-131 Q9STB6 2-131 TP=1,CL=1000003,CF=2000047,SF=3000452,FA=4001840
8093935 6IQF A:2-131 Q9FE63 39-168 8093936 6IQF A:2-131 Q9FE63 39-168 TP=1,CL=1000003,CF=2000047,SF=3000452,FA=4001840
8093963 6MBX A:2-131 Q5FX67 2-131 8093964 6MBX A:2-131 Q5FX67 2-131 TP=1,CL=1000003,CF=2000047,SF=3000452,FA=4001840
8094424 6IQJ A:1-131 Q42418 1-131 8094425 6IQJ A:1-131 Q42418 1-131 TP=1,CL=1000003,CF=2000047,SF=3000452,FA=4001840
8102878 7KYW A:2-131 P35079 2-131 8102879 7KYW A:2-131 P35079 2-131 TP=1,CL=1000003,CF=2000047,SF=3000452,FA=4001840
8021791 1Y7Q A:37-132 Q15697 37-132 8034171 1Y7Q A:37-132 Q15697 37-132 TP=1,CL=1000000,CF=2001104,SF=3001819,FA=4001237
8024796 2EIA A:148-222 P69732 272-346 8037175 2EIA A:148-222 P69732 272-346 TP=1,CL=1000000,CF=2001104,SF=3001819,FA=4000865
8024800 1QRJ A:131-214 P03345 261-344 8037179 1QRJ A:131-214 P03345 261-344 TP=1,CL=1000000,CF=2001104,SF=3001819,FA=4000865
8024803 1A8O A:151-220 P12497 283-352 8037182 1A8O A:151-220 P12497 283-352 TP=1,CL=1000000,CF=2001104,SF=3001819,FA=4000865
8024806 1D1D A:151-230 O92954 390-469 8037185 1D1D A:151-230 O92954 390-469 TP=1,CL=1000000,CF=2001104,SF=3001819,FA=4000865
8028573 2FI2 A:37-128 P28698 37-128 8040952 2FI2 A:37-128 P28698 37-128 TP=1,CL=1000000,CF=2001104,SF=3001819,FA=4001237
8077051 6N3U C:280-371 P04591 280-371 8077052 6N3U C:280-371 P04591 280-371 TP=1,CL=1000000,CF=2001104,SF=3001819,FA=4000865
8077053 5O2U A:149-221 P12493 281-353 8077054 5O2U A:149-221 P12493 281-353 TP=1,CL=1000000,CF=2001104,SF=3001819,FA=4000865
8077055 6BHR G:280-354 P03347 280-354 8077056 6BHR G:280-354 P03347 280-354 TP=1,CL=1000000,CF=2001104,SF=3001819,FA=4000865
8077057 2L6E A:148-221 P35963 280-353 8077058 2L6E A:148-221 P35963 280-353 TP=1,CL=1000000,CF=2001104,SF=3001819,FA=4000865
8077061 2KOD A:144-222 P04585 276-354 8077062 2KOD A:144-222 P04585 276-354 TP=1,CL=1000000,CF=2001104,SF=3001819,FA=4000865
8077063 4ARG B:135-203 I6L8L4 1-69 8077064 4ARG B:135-203 I6L8L4 1-69 TP=1,CL=1000000,CF=2001104,SF=3001819,FA=4000865
8077065 3VRL C:149-221 Q9DGV7 278-350 8077066 3VRL C:149-221 Q9DGV7 278-350 TP=1,CL=1000000,CF=2001104,SF=3001819,FA=4000865
8077067 5DCK B:143-212 P16087 278-347 8077068 5DCK B:143-212 P16087 278-347 TP=1,CL=1000000,CF=2001104,SF=3001819,FA=4000865
8077071 4PH1 A:129-206 A7KWZ1 238-315 8077072 4PH1 A:129-206 A7KWZ1 238-315 TP=1,CL=1000000,CF=2001104,SF=3001819,FA=4000865
8079668 3LHR B:3-93 P17028 46-136 8079669 3LHR B:3-93 P17028 46-136 TP=1,CL=1000000,CF=2001104,SF=3001819,FA=4001237
8079670 4E6S A:1-85 Q3URR7 35-120 8079671 4E6S A:1-85 Q3URR7 35-120 TP=1,CL=1000000,CF=2001104,SF=3001819,FA=4001237
8079672 4BHX A:3-90 Q9GZU2 40-127 8079673 4BHX A:3-90 Q9GZU2 40-127 TP=1,CL=1000000,CF=2001104,SF=3001819,FA=4001237
8098967 6SAI A:1-91 P87891 198-288 8098968 6SAI A:1-91 P87891 198-288 TP=1,CL=1000000,CF=2001104,SF=3001819,FA=4000865
8099875 4M0I A:149-219 Q71B91 149-219 8099876 4M0I A:149-219 Q71B91 149-219 TP=1,CL=1000000,CF=2001104,SF=3001819,FA=4000865
8100545 2ONT A:148-220 Q9IVQ4 148-221 8100546 2ONT A:148-220 Q9IVQ4 148-221 TP=1,CL=1000000,CF=2001104,SF=3001819,FA=4000865
8101662 2XT1 A:146-231 Q71B32 146-231 8101663 2XT1 A:146-231 Q71B32 146-231 TP=1,CL=1000000,CF=2001104,SF=3001819,FA=4000865
8025380 2B97 A:1-70 P79073 16-85 8037759 2B97 A:1-70 P79073 16-85 TP=1,CL=1000001,CF=2001113,SF=3001821,FA=4000866
8048683 2N4O A:13-95 P52751 30-112 8053124 2N4O A:13-95 P52751 30-112 TP=1,CL=1000001,CF=2001113,SF=3001821,FA=4006183
8048684 2LSH A:2-118 P52750 19-135 8053125 2LSH A:2-118 P52750 19-135 TP=1,CL=1000001,CF=2001113,SF=3001821,FA=4006183
8048685 2NBH A:28-116 D8QCG9 28-114 8053126 2NBH A:28-116 D8QCG9 28-114 TP=1,CL=1000001,CF=2001113,SF=3001821,FA=4006183
8053127 2FMC A:1-82 Q04571 27-108 8053128 2FMC A:1-82 Q04571 27-108 TP=1,CL=1000001,CF=2001113,SF=3001821,FA=4006183
8053129 5W0Y A:3-88 F8NJA2 19-104 8053130 5W0Y A:3-88 F8NJA2 19-104 TP=1,CL=1000001,CF=2001113,SF=3001821,FA=4006183
8083261 2FZ6 C:5-75 P52754 27-97 8083262 2FZ6 C:5-75 P52754 27-97 TP=1,CL=1000001,CF=2001113,SF=3001821,FA=4000866
8083263 4AOG A:2-80 Q7S3P5 19-97 8083264 4AOG A:2-80 Q7S3P5 19-97 TP=1,CL=1000001,CF=2001113,SF=3001821,FA=4000866
8098007 6E98 A:4-84 K5VRK4 1-81 8098008 6E98 A:4-84 K5VRK4 1-81 TP=1,CL=1000001,CF=2001113,SF=3001821,FA=4006183
8100789 6E9M A:3-90 R9A9N7 18-105 8100790 6E9M A:3-90 R9A9N7 18-105 TP=1,CL=1000001,CF=2001113,SF=3001821,FA=4006183
8025310 1DJ8 A:9-87 P0AES9 30-108 8037689 1DJ8 A:9-87 P0AES9 30-108 TP=1,CL=1000000,CF=2000330,SF=3000453,FA=4001014
8045622 2LRM A:7-90 P0AB46 26-109 8091084 2LRM A:7-90 P0AB46 26-109 TP=1,CL=1000000,CF=2000330,SF=3000453,FA=4004572
8091086 5WYO A:1-89 P0AET0 22-110 8091087 5WYO A:1-89 P0AET0 22-110 TP=1,CL=1000000,CF=2000330,SF=3000453,FA=4001014
8091088 4XVV A:26-101 A6TE95 26-101 8091089 4XVV A:26-101 A6TE95 26-101 TP=1,CL=1000000,CF=2000330,SF=3000453,FA=4007722
8091090 2XUV A:32-100 P0AET2 32-100 8091091 2XUV A:32-100 P0AET2 32-100 TP=1,CL=1000000,CF=2000330,SF=3000453,FA=4007722
8022326 2JNE A:1-71 P76575 1-71 8034706 2JNE A:1-71 P76575 1-71 TP=1,CL=1000004,CF=2000112,SF=3001822,FA=4002860
8083179 2JRP A:1-73 Q8ZN54 1-73 8083180 2JRP A:1-73 Q8ZN54 1-73 TP=1,CL=1000004,CF=2000112,SF=3001822,FA=4002860
8026612 1RYQ A:3-61 Q8U440 3-61 8038991 1RYQ A:3-61 Q8U440 3-61 TP=1,CL=1000004,CF=2000112,SF=3001823,FA=4003099
8030316 1TWF L:25-70 P40422 25-70 8042695 1TWF L:25-70 P40422 25-70 TP=1,CL=1000004,CF=2000112,SF=3001823,FA=4003797
8080892 5XOG L:28-72 F2QMI1 28-72 8080893 5XOG L:28-72 F2QMI1 28-72 TP=1,CL=1000004,CF=2000112,SF=3001823,FA=4003797
8080894 3H0G L:19-63 P48011 19-63 8080895 3H0G L:19-63 P48011 19-63 TP=1,CL=1000004,CF=2000112,SF=3001823,FA=4003797
8080896 5XON L:28-69 C4QWA8 28-69 8080897 5XON L:28-69 C4QWA8 28-69 TP=1,CL=1000004,CF=2000112,SF=3001823,FA=4003797
8080898 6GMH L:13-58 I3LN51 13-58 8080899 6GMH L:13-58 I3LN51 13-58 TP=1,CL=1000004,CF=2000112,SF=3001823,FA=4003797
8080900 5OIK L:14-58 Q3ZBC0 14-58 8080901 5OIK L:14-58 Q3ZBC0 14-58 TP=1,CL=1000004,CF=2000112,SF=3001823,FA=4003797
8087496 3LPE B:1-59 Q57839 1-59 8087497 3LPE B:1-59 Q57839 1-59 TP=1,CL=1000004,CF=2000112,SF=3001823,FA=4003099
8091431 4ME3 A:135-185 Q9HK10 135-185 8091432 4ME3 A:135-185 Q9HK10 135-185 TP=1,CL=1000004,CF=2000112,SF=3001823,FA=4007741
8091433 1LTL A:125-171 O27798 126-172 8091434 1LTL A:125-171 O27798 126-172 TP=1,CL=1000004,CF=2000112,SF=3001823,FA=4007741
8093615 6O9L L:13-58 P53803 13-58 8093616 6O9L L:13-58 P53803 13-58 TP=1,CL=1000004,CF=2000112,SF=3001823,FA=4003797
8103067 7EGC z:15-58 A0A4X1TRS6 15-58 8103068 7EGC z:15-58 A0A4X1TRS6 15-58 TP=1,CL=1000004,CF=2000112,SF=3001823,FA=4003797
8106335 7EU1 L:7-51 Q9FLM8 7-51 8106336 7EU1 L:7-51 Q9FLM8 7-51 TP=1,CL=1000004,CF=2000112,SF=3001823,FA=4003797
8106510 7ML4 L:25-70 A0A6A5PY05 25-70 8106511 7ML4 L:25-70 A0A6A5PY05 25-70 TP=1,CL=1000004,CF=2000112,SF=3001823,FA=4003797
8020512 1W6G A:9-96 P46881 9-96 8032892 1W6G A:9-96 P46881 9-96 TP=1,CL=1000003,CF=2000326,SF=3000455,FA=4001015
8020513 1W6G A:97-211 P46881 97-211 8032893 1W6G A:97-211 P46881 97-211 TP=1,CL=1000003,CF=2000326,SF=3000455,FA=4001015
8022261 1D6Z A:91-185 P46883 121-215 8034641 1D6Z A:91-185 P46883 121-215 TP=1,CL=1000003,CF=2000326,SF=3000455,FA=4001015
8022262 1D6Z A:186-300 P46883 216-330 8034642 1D6Z A:186-300 P46883 216-330 TP=1,CL=1000003,CF=2000326,SF=3000455,FA=4001015
8024329 1N9E A:170-315 Q96X16 170-315 8036708 1N9E A:170-315 Q96X16 170-315 TP=1,CL=1000003,CF=2000326,SF=3000455,FA=4001015
8024330 1N9E A:41-169 Q96X16 41-169 8036709 1N9E A:41-169 Q96X16 41-169 TP=1,CL=1000003,CF=2000326,SF=3000455,FA=4001015
8030851 1W2Z A:6-98 Q43077 31-123 8043230 1W2Z A:6-98 Q43077 31-123 TP=1,CL=1000003,CF=2000326,SF=3000455,FA=4001015
8030853 1W2Z A:99-206 Q43077 124-231 8043232 1W2Z A:99-206 Q43077 124-231 TP=1,CL=1000003,CF=2000326,SF=3000455,FA=4001015
8031218 2OQE A:18-115 P12807 18-115 8043596 2OQE A:18-115 P12807 18-115 TP=1,CL=1000003,CF=2000326,SF=3000455,FA=4001015
8031220 2OQE A:116-236 P12807 116-236 8043598 2OQE A:116-236 P12807 116-236 TP=1,CL=1000003,CF=2000326,SF=3000455,FA=4001015
8031555 1XIP A:2-381 P40477 2-381 8043933 1XIP A:2-381 P40477 2-381 TP=1,CL=1000001,CF=2001013,SF=3000456,FA=4003227
8031593 1XKS A:75-477 Q8WUM0 75-477 8043971 1XKS A:75-477 Q8WUM0 75-477 TP=1,CL=1000001,CF=2001013,SF=3000456,FA=4007265
8051247 5HAX A:74-573 G0S7B6 74-573 8090968 5HAX A:120-573 G0S7B6 120-573 TP=1,CL=1000001,CF=2001013,SF=3000456,FA=4007265
8051248 5A9Q B:20-514 O75694 20-514 8090969 5A9Q B:77-514 O75694 77-514 TP=1,CL=1000001,CF=2001013,SF=3000456,FA=4007265
8051249 4Q9T A:63-497 A7TDS5 63-497 8090970 4Q9T A:63-497 A7TDS5 63-497 TP=1,CL=1000001,CF=2001013,SF=3000456,FA=4007265
8051250 4MHC A:88-615 P40064 88-615 8090971 4MHC A:136-615 P40064 136-615 TP=1,CL=1000001,CF=2001013,SF=3000456,FA=4007265
8090973 2OIT A:1-434 P35658 1-434 8090974 2OIT A:1-434 P35658 1-434 TP=1,CL=1000001,CF=2001013,SF=3000456,FA=4003227
8046888 4FHN D:1-545 O43044 1-545 8090975 4FHN D:1-545 O43044 1-545 TP=1,CL=1000001,CF=2001013,SF=3000456,FA=4005351
8046889 5A9Q 1:41-571 Q12769 41-571 8090976 5A9Q 1:41-571 Q12769 41-571 TP=1,CL=1000001,CF=2001013,SF=3000456,FA=4005351
8090977 4XMM E:2-487 P35729 2-487 8090978 4XMM E:2-487 P35729 2-487 TP=1,CL=1000001,CF=2001013,SF=3000456,FA=4005351
8024402 2A9U A:6-139 P40818 6-139 8036781 2A9U A:6-139 P40818 6-139 TP=1,CL=1000000,CF=2000085,SF=3001824,FA=4001558
8025981 2BI6 H:8-31 P01068 195-218 8038360 2BI6 H:8-31 P01068 195-218 TP=1,CL=1000004,CF=2000181,SF=3000457,FA=4003230
8020189 1TQ5 A:1-231 P46852 1-231 8032569 1TQ5 A:1-231 P46852 1-231 TP=1,CL=1000001,CF=2000048,SF=3001825,FA=4000967
8020307 1VR3 A:1-179 Q99JT9 1-179 8032687 1VR3 A:1-179 Q99JT9 1-179 TP=1,CL=1000001,CF=2000048,SF=3001825,FA=4002777
8020709 1WLT A:1-176 Q96Z62 1-176 8033089 1WLT A:1-176 Q96Z62 1-176 TP=1,CL=1000001,CF=2000048,SF=3001825,FA=4002863
8021068 1ZVF A:1-175 P47096 1-175 8033448 1ZVF A:1-175 P47096 1-175 TP=1,CL=1000001,CF=2000048,SF=3001825,FA=4002125
8021332 1NXM A:4-197 Q8GIQ0 4-197 8033712 1NXM A:4-197 Q8GIQ0 4-197 TP=1,CL=1000001,CF=2000048,SF=3001825,FA=4002863
8021345 2D40 A:35-342 Q8X655 35-342 8033725 2D40 A:35-342 Q8X655 35-342 TP=1,CL=1000001,CF=2000048,SF=3001825,FA=4001924
8021484 1O4T A:7-121 Q9X113 7-121 8033864 1O4T A:7-121 Q9X113 7-121 TP=1,CL=1000001,CF=2000048,SF=3001825,FA=4003968
8021492 1XRU A:1-277 Q46938 1-277 8033872 1XRU A:1-277 Q46938 1-277 TP=1,CL=1000001,CF=2000048,SF=3001825,FA=4001894
8021583 1OD5 A:7-251 P04347 31-275 8033963 1OD5 A:7-251 P04347 31-275 TP=1,CL=1000001,CF=2000048,SF=3001825,FA=4002867
8021584 1OD5 A:321-493 P04347 345-516 8033964 1OD5 A:321-493 P04347 345-516 TP=1,CL=1000001,CF=2000048,SF=3001825,FA=4002867
8021688 1Y3T A:5-334 P42106 5-334 8034068 1Y3T A:5-334 P42106 5-334 TP=1,CL=1000001,CF=2000048,SF=3001825,FA=4002157
8021692 4QMA A:11-202 Q46R41 11-202 8034072 4QMA A:11-202 Q46R41 11-202 TP=1,CL=1000001,CF=2000048,SF=3001825,FA=4002121
8022022 1YFU A:1-174 Q1LCS4 1-174 8034402 1YFU A:1-174 Q1LCS4 1-174 TP=1,CL=1000001,CF=2000048,SF=3001825,FA=4002125
8022076 2IC1 A:6-190 Q16878 6-190 8034456 2IC1 A:6-190 Q16878 6-190 TP=1,CL=1000001,CF=2000048,SF=3001825,FA=4002121
8022084 1YHF A:1-112 Q99YR1 1-112 8034464 1YHF A:1-112 Q99YR1 1-112 TP=1,CL=1000001,CF=2000048,SF=3001825,FA=4003968
8022346 1YLL A:2-196 Q9HU79 2-196 8034726 1YLL A:2-196 Q9HU79 2-196 TP=1,CL=1000001,CF=2000048,SF=3001825,FA=4002111
8022476 1YQC A:1-160 P63486 1-160 8034856 1YQC A:1-160 P63486 1-160 TP=1,CL=1000001,CF=2000048,SF=3001825,FA=4003236
8022521 1YUD A:1-158 Q8EIN8 1-158 8034901 1YUD A:1-158 Q8EIN8 1-158 TP=1,CL=1000001,CF=2000048,SF=3001825,FA=4003244
8022591 2O1Q A:1-144 2O1Q_A 1-144 8034971 2O1Q A:1-144 2O1Q_A 1-144 TP=1,CL=1000001,CF=2000048,SF=3001825,FA=4001914
8022611 1YWK A:1001-1260 Q838L9 1-260 8034991 1YWK A:1001-1260 Q838L9 1-260 TP=1,CL=1000001,CF=2000048,SF=3001825,FA=4001894
8022879 2OYZ A:2-94 Q87K41 2-94 8035259 2OYZ A:2-94 Q87K41 2-94 TP=1,CL=1000001,CF=2000048,SF=3001825,FA=4001919
8023112 2PA7 A:2-136 Q6T1W8 2-136 8035492 2PA7 A:2-136 Q6T1W8 2-136 TP=1,CL=1000001,CF=2000048,SF=3001825,FA=4002863
8023254 2PHD A:17-367 Q67FT0 17-367 8035634 2PHD A:17-367 Q67FT0 17-367 TP=1,CL=1000001,CF=2000048,SF=3001825,FA=4001924
8023335 1FXZ A:10-248 P04776 29-267 8035715 1FXZ A:10-248 P04776 29-267 TP=1,CL=1000001,CF=2000048,SF=3001825,FA=4002867
8023336 1FXZ A:297-470 P04776 316-489 8035716 1FXZ A:297-470 P04776 316-489 TP=1,CL=1000001,CF=2000048,SF=3001825,FA=4002867
8023552 1VJ2 A:1-114 Q9X1H0 1-114 8035932 1VJ2 A:1-114 Q9X1H0 1-114 TP=1,CL=1000001,CF=2000048,SF=3001825,FA=4000964
8023654 1J1L A:3-290 O00625 3-290 8036034 1J1L A:3-290 O00625 3-290 TP=1,CL=1000001,CF=2000048,SF=3001825,FA=4000967
8023662 1ZNP A:5-143 A9CFG3 1-139 8036042 1ZNP A:5-143 A9CFG3 1-139 TP=1,CL=1000001,CF=2000048,SF=3001825,FA=4003244
8023777 2PYT A:100-227 Q9ZFV5 100-227 8036157 2PYT A:100-227 Q9ZFV5 100-227 TP=1,CL=1000001,CF=2000048,SF=3001825,FA=4001917
8023796 1ZRR A:1-179 Q9ZFE7 2-180 8036176 1ZRR A:1-179 Q9ZFE7 2-180 TP=1,CL=1000001,CF=2000048,SF=3001825,FA=4002777
8023973 1ZX5 A:1-299 O30200 1-299 8036352 1ZX5 A:1-299 O30200 1-299 TP=1,CL=1000001,CF=2000048,SF=3001825,FA=4002872
8024867 1O5U A:2-89 Q9X0J6 2-89 8037246 1O5U A:2-89 Q9X0J6 2-89 TP=1,CL=1000001,CF=2000048,SF=3001825,FA=4003965
8025358 2B8M A:1-108 Q58174 1-108 8037737 2B8M A:1-108 Q58174 1-108 TP=1,CL=1000001,CF=2000048,SF=3001825,FA=4002115
8025497 2BDR A:1-166 P59285 1-166 8037876 2BDR A:1-166 P59285 1-166 TP=1,CL=1000001,CF=2000048,SF=3001825,FA=4003236
8025631 1OI6 A:1-202 O52806 1-202 8038010 1OI6 A:1-202 O52806 1-202 TP=1,CL=1000001,CF=2000048,SF=3001825,FA=4002863
8025995 2BNM A:77-198 Q56185 77-198 8038374 2BNM A:77-198 Q56185 77-198 TP=1,CL=1000001,CF=2000048,SF=3001825,FA=4000964
8026674 2C0Z A:1-190 Q9L9E5 1-190 8039053 2C0Z A:1-190 Q9L9E5 1-190 TP=1,CL=1000001,CF=2000048,SF=3001825,FA=4002863
8026993 1SEF A:15-264 Q82ZQ3 12-261 8039372 1SEF A:15-264 Q82ZQ3 12-261 TP=1,CL=1000001,CF=2000048,SF=3001825,FA=4000965
8027029 1SFN A:1001-1245 Q9RV77 1-245 8039408 1SFN A:1001-1245 Q9RV77 1-245 TP=1,CL=1000001,CF=2000048,SF=3001825,FA=4000965
8027143 3BU7 A:19-373 Q5LLB1 19-373 8039522 3BU7 A:19-373 Q5LLB1 19-373 TP=1,CL=1000001,CF=2000048,SF=3001825,FA=4001924
8027454 1J58 A:8-379 O34714 8-379 8039833 1J58 A:8-379 O34714 8-379 TP=1,CL=1000001,CF=2000048,SF=3001825,FA=4002867
8027672 1QWR A:2-316 P39841 2-316 8040051 1QWR A:2-316 P39841 2-316 TP=1,CL=1000001,CF=2000048,SF=3001825,FA=4002872
8027775 2ET1 A:1-201 P45850 1-201 8040154 2ET1 A:1-201 P45850 1-201 TP=1,CL=1000001,CF=2000048,SF=3001825,FA=4002867
8028113 1RC6 A:1009-1261 P75713 9-261 8040492 1RC6 A:1009-1261 P75713 9-261 TP=1,CL=1000001,CF=2000048,SF=3001825,FA=4000965
8028194 2F4P A:2-135 Q9X0A3 2-135 8040573 2F4P A:2-135 Q9X0A3 2-135 TP=1,CL=1000001,CF=2000048,SF=3001825,FA=4003968
8028490 1UIJ A:6-175 P25974 29-198 8040869 1UIJ A:6-175 P25974 29-198 TP=1,CL=1000001,CF=2000048,SF=3001825,FA=4002867
8028491 1UIJ A:183-392 P25974 206-415 8040870 1UIJ A:183-392 P25974 206-415 TP=1,CL=1000001,CF=2000048,SF=3001825,FA=4002867
8028494 1UIK A:148-350 P11827 210-412 8040873 1UIK A:148-350 P11827 210-412 TP=1,CL=1000001,CF=2000048,SF=3001825,FA=4002867
8028495 1UIK A:351-535 P11827 413-597 8040874 1UIK A:351-535 P11827 413-597 TP=1,CL=1000001,CF=2000048,SF=3001825,FA=4002867
8028723 3ELN A:5-190 P21816 5-190 8041102 3ELN A:5-190 P21816 5-190 TP=1,CL=1000001,CF=2000048,SF=3001825,FA=4002121
8029067 1LRH A:1-160 P13689 39-198 8041446 1LRH A:1-160 P13689 39-198 TP=1,CL=1000001,CF=2000048,SF=3001825,FA=4002867
8029276 1SQ4 A:3-275 Q9I4J5 3-275 8041655 1SQ4 A:3-275 Q9I4J5 3-275 TP=1,CL=1000001,CF=2000048,SF=3001825,FA=4000965
8029965 1H1I B:3-350 Q7SIC2 3-350 8042344 1H1I B:3-350 Q7SIC2 3-350 TP=1,CL=1000001,CF=2000048,SF=3001825,FA=4002157
8030516 2IXC A:1-198 P9WH11 1-198 8042895 2IXC A:1-198 P9WH11 1-198 TP=1,CL=1000001,CF=2000048,SF=3001825,FA=4002863
8030519 2IXH A:4-184 Q9HU21 1-181 8042898 2IXH A:4-184 Q9HU21 1-181 TP=1,CL=1000001,CF=2000048,SF=3001825,FA=4002863
8030635 1V70 A:1-105 Q5SM39 1-105 8043014 1V70 A:1-105 Q5SM39 1-105 TP=1,CL=1000001,CF=2000048,SF=3001825,FA=4003968
8030640 1DZR A:1-183 P26394 1-183 8043019 1DZR A:1-183 P26394 1-183 TP=1,CL=1000001,CF=2000048,SF=3001825,FA=4002863
8030643 1EP0 A:3-185 O27818 3-185 8043022 1EP0 A:3-185 O27818 3-185 TP=1,CL=1000001,CF=2000048,SF=3001825,FA=4002863
8030645 2PHL A:11-210 P02853 35-234 8043024 2PHL A:11-210 P02853 35-234 TP=1,CL=1000001,CF=2000048,SF=3001825,FA=4002867
8030647 2PHL A:220-381 P02853 244-405 8043026 2PHL A:220-381 P02853 244-405 TP=1,CL=1000001,CF=2000048,SF=3001825,FA=4002867
8030652 1DGW A:46-223 P50477 46-223 8043031 1DGW A:46-223 P50477 46-223 TP=1,CL=1000001,CF=2000048,SF=3001825,FA=4002867
8030663 1PMI A:2-441 P34948 2-441 8043042 1PMI A:2-441 P34948 2-441 TP=1,CL=1000001,CF=2000048,SF=3001825,FA=4002872
8030665 1EYB A:2-440 Q93099 2-440 8043044 1EYB A:2-440 Q93099 2-440 TP=1,CL=1000001,CF=2000048,SF=3001825,FA=4002879
8030692 2ARC A:7-167 P0A9E0 7-167 8043071 2ARC A:7-121 P0A9E0 7-121 TP=1,CL=1000001,CF=2000048,SF=3001825,FA=4002893
8031388 1X82 A:1-189 P83194 1-189 8043766 1X82 A:1-189 P83194 1-189 TP=1,CL=1000001,CF=2000048,SF=3001825,FA=4003960
8031474 1XE7 A:9-201 Q03629 9-201 8043852 1XE7 A:9-201 Q03629 9-201 TP=1,CL=1000001,CF=2000048,SF=3001825,FA=4003244
8031805 1XSQ A:1-160 P77731 1-160 8044183 1XSQ A:1-160 P77731 1-160 TP=1,CL=1000001,CF=2000048,SF=3001825,FA=4003236
8031916 1Y9Q A:83-181 Q9KQN0 81-179 8044294 1Y9Q A:83-181 Q9KQN0 81-179 TP=1,CL=1000001,CF=2000048,SF=3001825,FA=4003243
8044719 3DI4 B:7-285 Q5LXE3 7-285 8052253 3DI4 B:7-285 Q5LXE3 7-285 TP=1,CL=1000001,CF=2000048,SF=3001825,FA=4004099
8044720 3ORU A:2-232 Q1GJV4 2-232 8052255 3ORU A:2-232 Q1GJV4 2-232 TP=1,CL=1000001,CF=2000048,SF=3001825,FA=4004099
8060272 3M3I B:11-205 E9AES8 11-205 8060273 3M3I B:11-205 E9AES8 11-205 TP=1,CL=1000001,CF=2000048,SF=3001825,FA=4003244
8060274 3LOI A:10-170 Q6WRH7 10-170 8060275 3LOI A:10-170 Q6WRH7 10-170 TP=1,CL=1000001,CF=2000048,SF=3001825,FA=4003244
8061512 6D0P A:1-287 A0A0C0C2K2 1-287 8061513 6D0P A:1-287 A0A0C0C2K2 1-287 TP=1,CL=1000001,CF=2000048,SF=3001825,FA=4000967
8063621 6NDR A:1-187 Q5ZXH5 1-187 8063622 6NDR A:1-187 Q5ZXH5 1-187 TP=1,CL=1000001,CF=2000048,SF=3001825,FA=4002863
8063623 6C46 A:1-181 A0A077ENB9 1-181 8063624 6C46 A:1-181 A0A077ENB9 1-181 TP=1,CL=1000001,CF=2000048,SF=3001825,FA=4002863
8063625 3RYK A:1-174 A0A6L7H6N0 1-174 8063626 3RYK A:1-174 A0A6L7H6N0 1-174 TP=1,CL=1000001,CF=2000048,SF=3001825,FA=4002863
8063627 5BUV A:2-173 A1JNA0 2-173 8063628 5BUV A:2-173 A1JNA0 2-173 TP=1,CL=1000001,CF=2000048,SF=3001825,FA=4002863
8063629 4HMZ A:1-196 Q5SFD1 1-196 8063630 4HMZ A:1-196 Q5SFD1 1-196 TP=1,CL=1000001,CF=2000048,SF=3001825,FA=4002863
8081408 2VEC A:7-233 P42624 7-233 8081409 2VEC A:7-233 P42624 7-233 TP=1,CL=1000001,CF=2000048,SF=3001825,FA=4000967
8083126 4E2Q A:39-298 Q8GXV5 39-298 8083127 4E2Q A:39-298 Q8GXV5 39-298 TP=1,CL=1000001,CF=2000048,SF=3001825,FA=4000965
8083463 1J3P A:1-187 P84140 1-187 8083464 1J3P A:1-187 P84140 1-187 TP=1,CL=1000001,CF=2000048,SF=3001825,FA=4003960
8085453 4TLF C:4-199 Q9I0N5 4-199 8085454 4TLF C:4-199 Q9I0N5 4-199 TP=1,CL=1000001,CF=2000048,SF=3001825,FA=4002121
8085455 4WVZ A:4-198 A0A140UH61 4-198 8085456 4WVZ A:4-198 A0A140UH61 4-198 TP=1,CL=1000001,CF=2000048,SF=3001825,FA=4002121
8086545 5TPU C:2-132 Q9ALS4 2-132 8086546 5TPU C:2-132 Q9ALS4 2-132 TP=1,CL=1000001,CF=2000048,SF=3001825,FA=4002863
8086547 4O9E A:1-136 Q6TFC5 1-136 8086548 4O9E A:1-136 Q6TFC5 1-136 TP=1,CL=1000001,CF=2000048,SF=3001825,FA=4002863
8086549 4ZU4 A:161-304 Q12KT8 161-304 8086550 4ZU4 A:161-304 Q12KT8 161-304 TP=1,CL=1000001,CF=2000048,SF=3001825,FA=4002863
8086551 5TPV C:1-131 Q9ALS3 1-131 8086552 5TPV C:1-131 Q9ALS3 1-131 TP=1,CL=1000001,CF=2000048,SF=3001825,FA=4002863
8087024 3HQX A:3-107 Q6FF51 3-107 8087025 3HQX A:3-107 Q6FF51 3-107 TP=1,CL=1000001,CF=2000048,SF=3001825,FA=4001919
8088132 3ZDS B:8-433 Q88E47 8-433 8088133 3ZDS B:8-433 Q88E47 8-433 TP=1,CL=1000001,CF=2000048,SF=3001825,FA=4002879
8088413 4QGN A:1-178 Q9BV57 1-178 8088414 4QGN A:1-178 Q9BV57 1-178 TP=1,CL=1000001,CF=2000048,SF=3001825,FA=4002777
8088685 5FCC A:2-186 C3K802 2-186 8088686 5FCC A:2-186 C3K802 2-186 TP=1,CL=1000001,CF=2000048,SF=3001825,FA=4002111
8089469 4BIF A:1-131 E8WYN5 1-131 8089470 4BIF A:1-131 E8WYN5 1-131 TP=1,CL=1000001,CF=2000048,SF=3001825,FA=4003968
8089643 4AXO B:29-157 Q187N7 29-157 8089644 4AXO B:29-157 Q187N7 29-157 TP=1,CL=1000001,CF=2000048,SF=3001825,FA=4001917
8046218 5HK1 A:8-219 Q99720 8-219 8093035 5HK1 A:79-176 Q99720 79-176 TP=1,CL=1000001,CF=2000048,SF=3001825,FA=4004962
8046273 4LA2 B:1-192 D0CY60 1-192 8093304 4LA2 B:1-192 D0CY60 1-192 TP=1,CL=1000001,CF=2000048,SF=3001825,FA=4004995
8046274 4B29 A:2-196 A3SNG1 2-196 8093305 4B29 A:2-196 A3SNG1 2-196 TP=1,CL=1000001,CF=2000048,SF=3001825,FA=4004995
8046275 5CU1 A:4-200 Q5LT18 4-200 8093306 5CU1 A:4-200 Q5LT18 4-200 TP=1,CL=1000001,CF=2000048,SF=3001825,FA=4004995
8046331 5E1R D:375-562 B3STU4 375-562 8095867 5E1R D:375-562 B3STU4 375-562 TP=1,CL=1000001,CF=2000048,SF=3001825,FA=4002867
8095866 5E1R D:580-769 B3STU4 580-769 8095868 5E1R D:580-769 B3STU4 580-769 TP=1,CL=1000001,CF=2000048,SF=3001825,FA=4002867
8060626 5CAD A:5-194 A0A158RFR1 5-194 8095870 5CAD A:5-194 A0A158RFR1 5-194 TP=1,CL=1000001,CF=2000048,SF=3001825,FA=4002867
8095869 5CAD A:206-392 A0A158RFR1 206-392 8095871 5CAD A:206-392 A0A158RFR1 206-392 TP=1,CL=1000001,CF=2000048,SF=3001825,FA=4002867
8060627 3S7E A:171-380 P43238 171-380 8095873 3S7E A:171-380 P43238 171-380 TP=1,CL=1000001,CF=2000048,SF=3001825,FA=4002867
8095872 3S7E A:392-586 P43238 392-586 8095874 3S7E A:392-586 P43238 392-586 TP=1,CL=1000001,CF=2000048,SF=3001825,FA=4002867
8060628 2EA7 B:11-220 A4PI98 11-220 8095876 2EA7 B:11-220 A4PI98 11-220 TP=1,CL=1000001,CF=2000048,SF=3001825,FA=4002867
8095875 2EA7 B:231-409 A4PI98 231-409 8095877 2EA7 B:231-409 A4PI98 231-409 TP=1,CL=1000001,CF=2000048,SF=3001825,FA=4002867
8060629 2EAA B:13-219 A4PIA0 13-219 8095879 2EAA B:13-219 A4PIA0 13-219 TP=1,CL=1000001,CF=2000048,SF=3001825,FA=4002867
8095878 2EAA B:234-409 A4PIA0 234-409 8095880 2EAA B:234-409 A4PIA0 234-409 TP=1,CL=1000001,CF=2000048,SF=3001825,FA=4002867
8060631 4LEJ A:65-240 V9VGU0 65-240 8095882 4LEJ A:65-240 V9VGU0 65-240 TP=1,CL=1000001,CF=2000048,SF=3001825,FA=4002867
8095881 4LEJ A:262-454 V9VGU0 262-454 8095883 4LEJ A:262-454 V9VGU0 262-454 TP=1,CL=1000001,CF=2000048,SF=3001825,FA=4002867
8060633 2CV6 A:7-213 Q198W5 38-244 8095885 2CV6 A:7-213 Q198W5 38-244 TP=1,CL=1000001,CF=2000048,SF=3001825,FA=4002867
8095884 2CV6 A:225-403 Q198W5 256-434 8095886 2CV6 A:225-403 Q198W5 256-434 TP=1,CL=1000001,CF=2000048,SF=3001825,FA=4002867
8060635 5WXU A:27-250 A0A162EGL7 27-250 8095888 5WXU A:27-250 A0A162EGL7 27-250 TP=1,CL=1000001,CF=2000048,SF=3001825,FA=4002867
8095887 5WXU A:294-461 A0A162EGL7 294-461 8095889 5WXU A:294-461 A0A162EGL7 294-461 TP=1,CL=1000001,CF=2000048,SF=3001825,FA=4002867
8096215 6B8W A:81-175 A0A0H3CJW2 81-175 8096216 6B8W A:81-175 A0A0H3CJW2 81-175 TP=1,CL=1000001,CF=2000048,SF=3001825,FA=4003243
8098795 2ATF A:5-190 P60334 5-190 8098796 2ATF A:5-190 P60334 5-190 TP=1,CL=1000001,CF=2000048,SF=3001825,FA=4002121
8098889 1XSR A:1-160 P63487 1-160 8098890 1XSR A:1-160 P63487 1-160 TP=1,CL=1000001,CF=2000048,SF=3001825,FA=4003236
8098925 2VQA A:39-394 P73510 39-394 8098926 2VQA A:39-394 P73510 39-394 TP=1,CL=1000001,CF=2000048,SF=3001825,FA=4002867
8100137 3BAL A:1-149 Q8GNT2 1-149 8100138 3BAL A:1-149 Q8GNT2 1-149 TP=1,CL=1000001,CF=2000048,SF=3001825,FA=4001914
8101768 5WSF A:1-114 R4P0Z5 1-114 8101769 5WSF A:1-114 R4P0Z5 1-114 TP=1,CL=1000001,CF=2000048,SF=3001825,FA=4000964
8102286 6L9I C:36-373 A0A0H4LHD1 36-373 8102287 6L9I C:36-373 A0A0H4LHD1 36-373 TP=1,CL=1000001,CF=2000048,SF=3001825,FA=4002867
8102654 6XB9 J:5-198 C1DN94 5-198 8102655 6XB9 J:5-198 C1DN94 5-198 TP=1,CL=1000001,CF=2000048,SF=3001825,FA=4002121
8103313 7N67 B:1-132 C5ZW00 1-132 8103314 7N67 B:1-132 C5ZW00 1-132 TP=1,CL=1000001,CF=2000048,SF=3001825,FA=4002863
8046883 2VPV A:437-530 P35201 437-530 8103714 2VPV A:437-530 P35201 437-530 TP=1,CL=1000001,CF=2000048,SF=3001825,FA=4005348
8106057 7TG5 A:1-284 A0A2U2H063 1-284 8106058 7TG5 A:1-284 A0A2U2H063 1-284 TP=1,CL=1000001,CF=2000048,SF=3001825,FA=4000967
8106468 7EYP A:1-93 A0A072ZTW6 1-93 8106469 7EYP A:1-93 A0A072ZTW6 1-93 TP=1,CL=1000001,CF=2000048,SF=3001825,FA=4001919
8106486 7EYM A:1-95 A0A0H6V0E6 10-104 8106487 7EYM A:1-95 A0A0H6V0E6 10-104 TP=1,CL=1000001,CF=2000048,SF=3001825,FA=4001919
8106492 7EYL B:1-94 A0A0W4AVI3 1-94 8106493 7EYL B:1-94 A0A0W4AVI3 1-94 TP=1,CL=1000001,CF=2000048,SF=3001825,FA=4001919
8106506 7E4S A:2-280 A0A508YKK7 2-280 8106507 7E4S A:2-280 A0A508YKK7 2-280 TP=1,CL=1000001,CF=2000048,SF=3001825,FA=4001894
8106548 7EYJ A:1-94 P0C037 1-94 8106549 7EYJ A:1-94 P0C037 1-94 TP=1,CL=1000001,CF=2000048,SF=3001825,FA=4001919
8107273 7PWH AAA:1-200 P29783 1-200 8107274 7PWH AAA:1-200 P29783 1-200 TP=1,CL=1000001,CF=2000048,SF=3001825,FA=4002863
8107307 7PVI AAA:1-188 Q83AP3 1-188 8107308 7PVI AAA:1-188 Q83AP3 1-188 TP=1,CL=1000001,CF=2000048,SF=3001825,FA=4002863
8021997 1YD9 A:6-193 Q02874 181-371 8034377 1YD9 A:6-193 Q02874 181-371 TP=1,CL=1000002,CF=2000331,SF=3000458,FA=4000521
8023442 1VHU A:8-199 O28751 1-192 8035822 1VHU A:8-199 O28751 1-192 TP=1,CL=1000002,CF=2000331,SF=3000458,FA=4000521
8023765 1ZR3 A:182-367 O75367 182-370 8036145 1ZR3 A:182-367 O75367 182-370 TP=1,CL=1000002,CF=2000331,SF=3000458,FA=4000521
8024496 2ACF A:184-351 P0C6X7 1002-1169 8036875 2ACF A:184-351 P0C6X7 1002-1169 TP=1,CL=1000002,CF=2000331,SF=3000458,FA=4000521
8025556 1NJR A:16-279 Q04299 16-279 8037935 1NJR A:16-279 Q04299 16-279 TP=1,CL=1000002,CF=2000331,SF=3000458,FA=4000521
8026942 1GYT A:1-178 P68767 1-178 8039321 1GYT A:1-178 P68767 1-178 TP=1,CL=1000002,CF=2000331,SF=3000458,FA=4000505
8028488 2FG1 A:2-155 Q8A8B0 2-155 8040867 2FG1 A:2-155 Q8A8B0 2-155 TP=1,CL=1000002,CF=2000331,SF=3000458,FA=4000521
8029272 1SPV A:3-174 P0A8D6 3-174 8041651 1SPV A:3-174 P0A8D6 3-174 TP=1,CL=1000002,CF=2000331,SF=3000458,FA=4000521
8032036 1LAM A:1-159 P00727 33-191 8044414 1LAM A:1-159 P00727 33-191 TP=1,CL=1000002,CF=2000331,SF=3000458,FA=4000505
8063741 3Q6Z A:792-978 Q460N5 792-978 8063742 3Q6Z A:792-978 Q460N5 792-978 TP=1,CL=1000002,CF=2000331,SF=3000458,FA=4000521
8063743 5FUD A:1-185 Q8EP31 1-185 8063744 5FUD A:1-185 Q8EP31 1-185 TP=1,CL=1000002,CF=2000331,SF=3000458,FA=4000521
8063745 2DX6 A:2-159 Q5SM11 2-159 8063746 2DX6 A:2-159 Q5SM11 2-159 TP=1,CL=1000002,CF=2000331,SF=3000458,FA=4000521
8063747 3EWP B:7-174 P0C6V5 1011-1178 8063748 3EWP B:7-174 P0C6V5 1011-1178 TP=1,CL=1000002,CF=2000331,SF=3000458,FA=4000521
8063749 3EKE A:2-172 P0C6Y1 1006-1176 8063750 3EKE A:2-172 P0C6Y1 1006-1176 TP=1,CL=1000002,CF=2000331,SF=3000458,FA=4000521
8063751 3V2B A:273-443 Q460N3 295-465 8063752 3V2B A:273-443 Q460N3 295-465 TP=1,CL=1000002,CF=2000331,SF=3000458,FA=4000521
8063753 5AIL A:275-456 Q8IXQ6 310-491 8063754 5AIL A:275-456 Q8IXQ6 310-491 TP=1,CL=1000002,CF=2000331,SF=3000458,FA=4000521
8063757 2VRI A:-3-163 P0C6U6 1254-1420 8063758 2VRI A:-3-163 P0C6U6 1254-1420 TP=1,CL=1000002,CF=2000331,SF=3000458,FA=4000521
8063759 3EWQ A:1-167 P0C6U2 1269-1435 8063760 3EWQ A:1-167 P0C6U2 1269-1435 TP=1,CL=1000002,CF=2000331,SF=3000458,FA=4000521
8063761 3EJG A:1-165 P0C6X1 1270-1434 8063762 3EJG A:1-165 P0C6X1 1270-1434 TP=1,CL=1000002,CF=2000331,SF=3000458,FA=4000521
8063763 3GQE B:1-158 P36328 1330-1487 8063764 3GQE B:1-158 P36328 1330-1487 TP=1,CL=1000002,CF=2000331,SF=3000458,FA=4000521
8063765 5M3E A:1-150 B7A854 1-150 8063766 5M3E A:1-150 B7A854 1-150 TP=1,CL=1000002,CF=2000331,SF=3000458,FA=4000521
8063767 3GPQ D:2-153 Q8JUX6 1335-1486 8063768 3GPQ D:2-153 Q8JUX6 1335-1486 TP=1,CL=1000002,CF=2000331,SF=3000458,FA=4000521
8067143 6FY5 B:180-372 Q9P0M6 180-372 8067144 6FY5 B:180-372 Q9P0M6 180-372 TP=1,CL=1000002,CF=2000331,SF=3000458,FA=4000521
8075149 5HIH A:1-166 K9N638 1109-1274 8075150 5HIH A:1-166 K9N638 1109-1274 TP=1,CL=1000002,CF=2000331,SF=3000458,FA=4000521
8075151 3EW5 B:36-201 Q98VG9 1333-1498 8075152 3EW5 B:36-201 Q98VG9 1333-1498 TP=1,CL=1000002,CF=2000331,SF=3000458,FA=4000521
8087108 5E3B A:3-158 Q9X7P1 3-158 8087109 5E3B A:3-158 Q9X7P1 3-158 TP=1,CL=1000002,CF=2000331,SF=3000458,FA=4000521
8087110 4J5S C:16-155 Q9Y530 13-152 8087111 4J5S C:16-155 Q9Y530 13-152 TP=1,CL=1000002,CF=2000331,SF=3000458,FA=4000521
8046786 2WCT C:389-652 P0C6X7 1207-1470 8091786 2WCT C:389-516 P0C6X7 1207-1334 TP=1,CL=1000002,CF=2000331,SF=3000458,FA=4005299
8046786 2WCT C:389-652 P0C6X7 1207-1470 8091787 2WCT C:524-652 P0C6X7 1342-1470 TP=1,CL=1000002,CF=2000331,SF=3000458,FA=4005299
8092462 6W02 A:4-168 P0DTD1 1026-1190 8092463 6W02 A:4-168 P0DTD1 1026-1190 TP=1,CL=1000002,CF=2000331,SF=3000458,FA=4000521
8093685 5ZU7 A:1-164 T2B9G2 1110-1273 8093686 5ZU7 A:1-164 T2B9G2 1110-1273 TP=1,CL=1000002,CF=2000331,SF=3000458,FA=4000521
8094744 6R0T B:1-160 Q5Y389 1333-1492 8094745 6R0T B:1-160 Q5Y389 1333-1492 TP=1,CL=1000002,CF=2000331,SF=3000458,FA=4000521
8098181 5M3I A:1-150 O53605 1-150 8098182 5M3I A:1-150 O53605 1-150 TP=1,CL=1000002,CF=2000331,SF=3000458,FA=4000521
8100221 5IQ5 A:1-159 Q8QZ73 1335-1493 8100222 5IQ5 A:1-159 Q8QZ73 1335-1493 TP=1,CL=1000002,CF=2000331,SF=3000458,FA=4000521
8046687 3UEK A:438-958 Q9QYM2 438-958 8103584 3UEK A:438-958 Q9QYM2 438-958 TP=1,CL=1000002,CF=2000331,SF=3000458,FA=4005239
8046685 4N9Z B:442-957 O88622 442-957 8103585 4N9Z B:442-957 O88622 442-957 TP=1,CL=1000002,CF=2000331,SF=3000458,FA=4005239
8046686 4L2H A:14-449 I6L8L7 14-449 8103586 4L2H A:14-449 I6L8L7 14-449 TP=1,CL=1000002,CF=2000331,SF=3000458,FA=4005239
8046688 4EPP A:14-452 I6L8L8 14-452 8103587 4EPP A:14-452 I6L8L8 14-452 TP=1,CL=1000002,CF=2000331,SF=3000458,FA=4005239
8046689 4B1J A:451-963 Q86W56 451-963 8103588 4B1J A:451-963 Q86W56 451-963 TP=1,CL=1000002,CF=2000331,SF=3000458,FA=4005239
8105569 7NY6 A:182-368 A0A0D2UG83 182-368 8105570 7NY6 A:182-368 A0A0D2UG83 182-368 TP=1,CL=1000002,CF=2000331,SF=3000458,FA=4000521
8106123 7QG7 A:3-172 A0A8B1R620 1025-1194 8106124 7QG7 A:3-172 A0A8B1R620 1025-1194 TP=1,CL=1000002,CF=2000331,SF=3000458,FA=4000521
8021061 1HFE L:87-398 P07598 87-398 8033441 1HFE L:87-398 P07598 87-398 TP=1,CL=1000002,CF=2001114,SF=3001826,FA=4000867
8027408 3C8Y A:210-520 P29166 210-520 8039787 3C8Y A:210-520 P29166 210-520 TP=1,CL=1000002,CF=2001114,SF=3001826,FA=4000867
8100493 4R0V A:65-430 Q9FYU1 65-430 8100494 4R0V A:65-430 Q9FYU1 65-430 TP=1,CL=1000002,CF=2001114,SF=3001826,FA=4000867
8026806 1PVM A:143-178 Q9HLD9 143-178 8039185 1PVM A:143-178 Q9HLD9 143-178 TP=1,CL=1000004,CF=2000112,SF=3000460,FA=4001846
8025313 1AF7 A:11-91 P07801 11-91 8037692 1AF7 A:11-91 P07801 11-91 TP=1,CL=1000000,CF=2000333,SF=3000459,FA=4001016
8020399 2B3T B:7-208 P0A7I0 11-208 8032779 2B3T B:7-104 P0A7I0 11-104 TP=1,CL=1000000,CF=2000831,SF=3001827,FA=4002864
8026433 1GQE A:4-224 P07012 4-224 8038812 1GQE A:4-122 P07012 4-122 TP=1,CL=1000000,CF=2000831,SF=3001827,FA=4002864
8026496 1RQ0 A:1-185 Q9X183 1-185 8038875 1RQ0 A:1-83 Q9X183 1-83 TP=1,CL=1000000,CF=2000831,SF=3001827,FA=4002864
8030136 1IVZ A:6-126 Q9D1H1 65-185 8042515 1IVZ A:6-126 Q9D1H1 65-185 TP=1,CL=1000003,CF=2000014,SF=3000461,FA=4003231
8024482 1NNX A:2-107 P0ADU5 23-128 8036861 1NNX A:2-107 P0ADU5 23-128 TP=1,CL=1000001,CF=2000100,SF=3001828,FA=4000868
8025522 1K8K E:2-175 Q3T035 2-175 8037901 1K8K E:2-175 Q3T035 2-175 TP=1,CL=1000000,CF=2001117,SF=3001830,FA=4002866
8093591 6UHC E:2-174 O15145 2-174 8093592 6UHC E:2-174 O15145 2-174 TP=1,CL=1000000,CF=2001117,SF=3001830,FA=4002866
8103511 7AQK e:1-178 Q9JM76 1-178 8103512 7AQK e:1-178 Q9JM76 1-178 TP=1,CL=1000000,CF=2001117,SF=3001830,FA=4002866
8023007 1V33 A:1-346 O57934 1-346 8035387 1V33 A:1-346 O57934 1-346 TP=1,CL=1000003,CF=2001116,SF=3001829,FA=4002868
8023860 1ZT2 A:3-329 Q97Z83 3-329 8036240 1ZT2 A:3-329 Q97Z83 3-329 TP=1,CL=1000003,CF=2001116,SF=3001829,FA=4002868
8024980 2ATZ A:3-178 O24984 3-178 8037359 2ATZ A:3-178 O24984 3-178 TP=1,CL=1000003,CF=2001116,SF=3001829,FA=4000422
8025185 1G71 A:1-344 Q9P9H1 1-344 8037564 1G71 A:1-344 Q9P9H1 1-344 TP=1,CL=1000003,CF=2001116,SF=3001829,FA=4002868
8028393 1RNI A:40-249 Q54324 40-249 8040772 1RNI A:40-249 Q54324 40-249 TP=1,CL=1000003,CF=2001116,SF=3001829,FA=4001596
8046161 3H25 A:4-198 Q52349 4-198 8092989 3H25 A:4-198 Q52349 4-198 TP=1,CL=1000003,CF=2001116,SF=3001829,FA=4004919
8022930 2P12 A:8-172 Q0SI31 8-172 8035310 2P12 A:8-172 Q0SI31 8-172 TP=1,CL=1000001,CF=2000334,SF=3000462,FA=4001848
8019919 1Q2L A:504-732 P05458 504-732 8032299 1Q2L A:504-732 P05458 504-732 TP=1,CL=1000003,CF=2001118,SF=3001831,FA=4002871
8019921 1Q2L A:733-960 P05458 733-960 8032301 1Q2L A:733-960 P05458 733-960 TP=1,CL=1000003,CF=2001118,SF=3001831,FA=4002871
8019922 1Q2L A:264-503 P05458 264-503 8032302 1Q2L A:264-503 P05458 264-503 TP=1,CL=1000003,CF=2001118,SF=3001831,FA=4002871
8019923 1Q2L A:24-263 P05458 24-263 8032303 1Q2L A:24-263 P05458 24-263 TP=1,CL=1000003,CF=2001118,SF=3001831,FA=4002871
8020875 1HR6 A:14-233 P11914 14-233 8033255 1HR6 A:14-233 P11914 14-233 TP=1,CL=1000003,CF=2001118,SF=3001831,FA=4002871
8020877 1HR6 A:234-470 P11914 234-470 8033257 1HR6 A:234-470 P11914 234-470 TP=1,CL=1000003,CF=2001118,SF=3001831,FA=4002871
8020878 1HR6 B:24-245 P10507 24-245 8033258 1HR6 B:24-245 P10507 24-245 TP=1,CL=1000003,CF=2001118,SF=3001831,FA=4002871
8020879 1HR6 B:246-462 P10507 246-462 8033259 1HR6 B:246-462 P10507 246-462 TP=1,CL=1000003,CF=2001118,SF=3001831,FA=4002871
8021744 1INN B:7-156 Q9RRU8 7-156 8034124 1INN B:7-156 Q9RRU8 7-156 TP=1,CL=1000003,CF=2001118,SF=3001831,FA=4003557
8021799 1J6W A:3-163 P44007 3-163 8034179 1J6W A:3-163 P44007 3-163 TP=1,CL=1000003,CF=2001118,SF=3001831,FA=4003557
8021801 1J6X A:2-151 Q9ZMW8 2-151 8034181 1J6X A:2-151 Q9ZMW8 2-151 TP=1,CL=1000003,CF=2001118,SF=3001831,FA=4003557
8025879 1PPJ A:2-233 P31800 36-267 8038258 1PPJ A:2-233 P31800 36-267 TP=1,CL=1000003,CF=2001118,SF=3001831,FA=4002871
8025880 1PPJ A:234-442 P31800 268-476 8038259 1PPJ A:234-442 P31800 268-476 TP=1,CL=1000003,CF=2001118,SF=3001831,FA=4002871
8025881 1PPJ B:17-235 P23004 31-249 8038260 1PPJ B:17-235 P23004 31-249 TP=1,CL=1000003,CF=2001118,SF=3001831,FA=4002871
8025884 1PPJ B:236-439 P23004 250-453 8038263 1PPJ B:236-439 P23004 250-453 TP=1,CL=1000003,CF=2001118,SF=3001831,FA=4002871
8027913 3CX5 A:27-239 P07256 27-239 8040292 3CX5 A:27-239 P07256 27-239 TP=1,CL=1000003,CF=2001118,SF=3001831,FA=4002871
8027915 3CX5 A:240-457 P07256 240-457 8040294 3CX5 A:240-457 P07256 240-457 TP=1,CL=1000003,CF=2001118,SF=3001831,FA=4002871
8027918 3CX5 B:17-218 P07257 17-218 8040297 3CX5 B:17-218 P07257 17-218 TP=1,CL=1000003,CF=2001118,SF=3001831,FA=4002871
8027921 3CX5 B:219-368 P07257 219-368 8040300 3CX5 B:219-368 P07257 219-368 TP=1,CL=1000003,CF=2001118,SF=3001831,FA=4002871
8028506 2FGE A:540-797 Q9LJL3 625-882 8040885 2FGE A:540-797 Q9LJL3 625-882 TP=1,CL=1000003,CF=2001118,SF=3001831,FA=4002871
8028507 2FGE A:798-993 Q9LJL3 883-1078 8040886 2FGE A:798-993 Q9LJL3 883-1078 TP=1,CL=1000003,CF=2001118,SF=3001831,FA=4002871
8028511 2FGE A:272-539 Q9LJL3 357-624 8040890 2FGE A:272-539 Q9LJL3 357-624 TP=1,CL=1000003,CF=2001118,SF=3001831,FA=4002871
8028515 2FGE A:15-271 Q9LJL3 100-356 8040894 2FGE A:15-271 Q9LJL3 100-356 TP=1,CL=1000003,CF=2001118,SF=3001831,FA=4002871
8028922 2FQT A:4-157 O34667 4-157 8041301 2FQT A:4-157 O34667 4-157 TP=1,CL=1000003,CF=2001118,SF=3001831,FA=4003557
8064632 5E68 A:3-169 Q8Z4D7 3-169 8064633 5E68 A:3-169 Q8Z4D7 3-169 TP=1,CL=1000003,CF=2001118,SF=3001831,FA=4003557
8064634 4XCH A:12-160 B2CMA5 12-160 8064635 4XCH A:12-160 B2CMA5 12-160 TP=1,CL=1000003,CF=2001118,SF=3001831,FA=4003557
8020514 2G81 I:18-72 Q9S9H8 17-71 8032894 2G81 I:18-72 Q9S9H8 17-71 TP=1,CL=1000004,CF=2000181,SF=3000463,FA=4003232
8025983 1PI2 A:3-63 P01064 20-81 8038362 1PI2 A:3-63 P01064 20-81 TP=1,CL=1000004,CF=2000181,SF=3000463,FA=4003232
8025986 1D6R I:6-63 P01055 45-102 8038365 1D6R I:6-63 P01055 45-102 TP=1,CL=1000004,CF=2000181,SF=3000463,FA=4003232
8025989 1PBI A:5-73 P56679 5-72 8038368 1PBI A:5-73 P56679 5-72 TP=1,CL=1000004,CF=2000181,SF=3000463,FA=4003232
8025991 1TAB I:12-73 P01058 12-73 8038370 1TAB I:12-73 P01058 12-73 TP=1,CL=1000004,CF=2000181,SF=3000463,FA=4003232
8028611 2FJ8 A:64-122 P12940 64-122 8040990 2FJ8 A:64-122 P12940 64-122 TP=1,CL=1000004,CF=2000181,SF=3000463,FA=4003232
8030013 1H34 A:16-72 P01056 16-72 8042392 1H34 A:16-72 P01056 16-72 TP=1,CL=1000004,CF=2000181,SF=3000463,FA=4003232
8030407 2ILN I:8-60 P80321 8-60 8042786 2ILN I:8-60 P80321 8-60 TP=1,CL=1000004,CF=2000181,SF=3000463,FA=4003232
8070232 3RU4 B:14-74 P17734 14-74 8070233 3RU4 B:14-74 P17734 14-74 TP=1,CL=1000004,CF=2000181,SF=3000463,FA=4003232
8070234 3MYW I:12-66 P01062 12-66 8070235 3MYW I:12-66 P01062 12-66 TP=1,CL=1000004,CF=2000181,SF=3000463,FA=4003232
8070236 2R33 A:17-63 Q4VVG2 44-90 8070237 2R33 A:17-63 Q4VVG2 44-90 TP=1,CL=1000004,CF=2000181,SF=3000463,FA=4003232
8070238 2AIH A:1-67 Q8W4Y8 43-109 8070239 2AIH A:1-67 Q8W4Y8 43-109 TP=1,CL=1000004,CF=2000181,SF=3000463,FA=4003232
8094726 6LH6 A:1-71 A0A1S2XQ25 46-116 8094727 6LH6 A:1-71 A0A1S2XQ25 46-116 TP=1,CL=1000004,CF=2000181,SF=3000463,FA=4003232
8023401 1TOL A:125-213 P19934 333-421 8035781 1TOL A:125-213 P19934 333-421 TP=1,CL=1000003,CF=2000336,SF=3000464,FA=4001432
8029061 1LR0 A:3-123 P50600 227-347 8041440 1LR0 A:3-123 P50600 227-347 TP=1,CL=1000003,CF=2000336,SF=3000464,FA=4001432
8030364 1U07 A:150-239 P02929 150-239 8042743 1U07 A:150-239 P02929 150-239 TP=1,CL=1000003,CF=2000336,SF=3000464,FA=4003582
8071263 6FIP A:247-342 Q51368 247-342 8071264 6FIP A:247-342 Q51368 247-342 TP=1,CL=1000003,CF=2000336,SF=3000464,FA=4003582
8071265 2K9K A:106-206 Q5SDB0 106-206 8071266 2K9K A:106-206 Q5SDB0 106-206 TP=1,CL=1000003,CF=2000336,SF=3000464,FA=4003582
8045599 4QE0 A:26-203 A7V0G7 26-203 8091025 4QE0 A:94-191 A7V0G7 94-191 TP=1,CL=1000003,CF=2000336,SF=3000464,FA=4004559
8101714 2X9A B:332-420 Q8X965 306-394 8101715 2X9A B:332-420 Q8X965 306-394 TP=1,CL=1000003,CF=2000336,SF=3000464,FA=4001432
8022573 1YVP B:5-363 P42700 5-363 8034953 1YVP B:5-363 P42700 5-363 TP=1,CL=1000000,CF=2000085,SF=3001832,FA=4001561
8092797 2NVO A:36-356 Q9RUW8 36-356 8092799 2NVO A:36-356 Q9RUW8 36-356 TP=1,CL=1000000,CF=2000085,SF=3001832,FA=4001561
8022783 1D6Z A:7-90 P46883 37-120 8035163 1D6Z A:7-90 P46883 37-120 TP=1,CL=1000003,CF=2000119,SF=3001833,FA=4001562
8020208 1G5H D:338-459 Q9QZM2 338-459 8032588 1G5H D:338-459 Q9QZM2 338-459 TP=1,CL=1000002,CF=2000335,SF=3000465,FA=4000507
8020524 1H4V B:326-421 P62374 326-421 8032904 1H4V B:326-421 P62374 326-421 TP=1,CL=1000002,CF=2000335,SF=3000465,FA=4000507
8020614 1W94 A:1-154 O26776 1-154 8032994 1W94 A:1-81 O26776 1-81 TP=1,CL=1000002,CF=2000335,SF=3000465,FA=4002962
8020773 1HC7 A:277-403 Q5SM28 277-403 8033153 1HC7 A:277-403 Q5SM28 277-403 TP=1,CL=1000002,CF=2000335,SF=3000465,FA=4000507
8020899 1WU7 A:330-426 Q9HLX5 330-426 8033279 1WU7 A:330-426 Q9HLX5 330-426 TP=1,CL=1000002,CF=2000335,SF=3000465,FA=4000507
8020968 1NJ1 A:284-410 1NJ1_A 266-392 8033348 1NJ1 A:284-410 1NJ1_A 266-392 TP=1,CL=1000002,CF=2000335,SF=3000465,FA=4000507
8020984 1NJ8 A:268-393 Q58635 268-393 8033364 1NJ8 A:268-393 Q58635 268-393 TP=1,CL=1000002,CF=2000335,SF=3000465,FA=4000507
8024721 1NYR A:533-645 Q8NW68 533-645 8037100 1NYR A:533-645 Q8NW68 533-645 TP=1,CL=1000002,CF=2000335,SF=3000465,FA=4000507
8027002 2CXH A:13-192 2CXH_A 1-180 8039381 2CXH A:13-104 2CXH_A 1-92 TP=1,CL=1000002,CF=2000335,SF=3000465,FA=4002962
8028835 1V95 A:8-124 Q9HCD5 197-313 8041214 1V95 A:8-124 Q9HCD5 197-313 TP=1,CL=1000002,CF=2000335,SF=3000465,FA=4000507
8029273 2G4C A:369-485 Q9UHN1 369-485 8041652 2G4C A:369-485 Q9UHN1 369-485 TP=1,CL=1000002,CF=2000335,SF=3000465,FA=4000507
8032037 1KMM A:326-424 P60906 326-424 8044415 1KMM A:326-424 P60906 326-424 TP=1,CL=1000002,CF=2000335,SF=3000465,FA=4000507
8032038 1QE0 A:326-420 P60911 326-420 8044416 1QE0 A:326-420 P60911 326-420 TP=1,CL=1000002,CF=2000335,SF=3000465,FA=4000507
8032039 1ATI A:395-505 P56206 396-506 8044417 1ATI A:395-505 P56206 396-506 TP=1,CL=1000002,CF=2000335,SF=3000465,FA=4000507
8032040 1QF6 A:533-642 P0A8M3 533-642 8044418 1QF6 A:533-642 P0A8M3 533-642 TP=1,CL=1000002,CF=2000335,SF=3000465,FA=4000507
8020614 1W94 A:1-154 O26776 1-154 8092345 1W94 A:87-154 O26776 87-154 TP=1,CL=1000002,CF=2000335,SF=3000465,FA=4002962
8027002 2CXH A:13-192 2CXH_A 1-180 8092346 2CXH A:118-192 2CXH_A 106-180 TP=1,CL=1000002,CF=2000335,SF=3000465,FA=4002962
8045894 5BY8 A:23-253 C8VMF9 23-253 8092349 5BY8 A:23-123 C8VMF9 23-123 TP=1,CL=1000002,CF=2000335,SF=3000465,FA=4004748
8045894 5BY8 A:23-253 C8VMF9 23-253 8092350 5BY8 A:140-241 C8VMF9 140-241 TP=1,CL=1000002,CF=2000335,SF=3000465,FA=4004748
8045895 5A53 C:23-252 P36160 23-252 8092351 5A53 C:23-120 P36160 23-120 TP=1,CL=1000002,CF=2000335,SF=3000465,FA=4004748
8045895 5A53 C:23-252 P36160 23-252 8092352 5A53 C:145-239 P36160 145-239 TP=1,CL=1000002,CF=2000335,SF=3000465,FA=4004748
8045896 5JPQ c:83-274 G0SE90 83-274 8095988 5JPQ c:83-171 G0SE90 83-171 TP=1,CL=1000002,CF=2000335,SF=3000465,FA=4004748
8045896 5JPQ c:83-274 G0SE90 83-274 8095989 5JPQ c:185-274 G0SE90 185-274 TP=1,CL=1000002,CF=2000335,SF=3000465,FA=4004748
8101135 3OD1 B:331-388 Q9K6Z0 331-388 8101136 3OD1 B:331-388 Q9K6Z0 331-388 TP=1,CL=1000002,CF=2000335,SF=3000465,FA=4000507
8017971 1VMA A:1-294 Q9WZ40 1-294 8056547 1VMA A:13-81 Q9WZ40 13-81 TP=1,CL=1000000,CF=2000080,SF=3001834,FA=4003997
8056548 3SYN A:109-366 Q01960 109-366 8056549 3SYN A:109-165 Q01960 109-165 TP=1,CL=1000000,CF=2000080,SF=3001834,FA=4003997
8017986 2V3C C:3-296 Q57565 3-296 8056551 2V3C C:3-88 Q57565 3-88 TP=1,CL=1000000,CF=2000080,SF=3001834,FA=4003997
8056552 1QZX A:1-281 Q97ZE7 1-281 8056553 1QZX A:1-84 Q97ZE7 1-84 TP=1,CL=1000000,CF=2000080,SF=3001834,FA=4003997
8056560 3DM5 A:1-296 Q8U070 1-296 8056561 3DM5 A:1-89 Q8U070 1-89 TP=1,CL=1000000,CF=2000080,SF=3001834,FA=4003997
8056565 2XXA A:4-297 P0AGD7 4-297 8056566 2XXA A:4-88 P0AGD7 4-88 TP=1,CL=1000000,CF=2000080,SF=3001834,FA=4003997
8056570 2CNW D:21-303 P83749 21-303 8056571 2CNW D:21-78 P83749 21-78 TP=1,CL=1000000,CF=2000080,SF=3001834,FA=4003997
8056573 2QY9 A:196-495 P10121 196-495 8056574 2QY9 A:196-285 P10121 196-285 TP=1,CL=1000000,CF=2000080,SF=3001834,FA=4003997
8056576 1ZU4 A:99-405 Q6MTB9 88-394 8056577 1ZU4 A:99-181 Q6MTB9 88-170 TP=1,CL=1000000,CF=2000080,SF=3001834,FA=4003997
8056579 3DMD A:1-318 Q8U051 1-318 8056580 3DMD A:1-108 Q8U051 1-108 TP=1,CL=1000000,CF=2000080,SF=3001834,FA=4003997
8056582 2OG2 A:24-328 O80842 62-366 8056583 2OG2 A:24-112 O80842 62-150 TP=1,CL=1000000,CF=2000080,SF=3001834,FA=4003997
8044593 1WGW A:8-90 P14576 4-86 8056585 1WGW A:8-90 P14576 4-86 TP=1,CL=1000000,CF=2000080,SF=3001834,FA=4003997
8017994 1J8M F:3-292 P70722 3-292 8056586 1J8M F:3-86 P70722 3-86 TP=1,CL=1000000,CF=2000080,SF=3001834,FA=4003997
8089710 2FFH A:1-307 O07347 1-307 8089711 2FFH A:1-88 O07347 1-88 TP=1,CL=1000000,CF=2000080,SF=3001834,FA=4003997
8022285 1EEJ A:1-60 P0AEG6 21-80 8034665 1EEJ A:1-60 P0AEG6 21-80 TP=1,CL=1000003,CF=2000326,SF=3000466,FA=4001018
8027541 1T3B A:2-60 P45111 20-78 8039920 1T3B A:2-60 P45111 20-78 TP=1,CL=1000003,CF=2000326,SF=3000466,FA=4001018
8028786 1V58 A:2-61 P77202 19-78 8041165 1V58 A:2-61 P77202 19-78 TP=1,CL=1000003,CF=2000326,SF=3000466,FA=4001018
8028151 1KON A:3-246 P0A8A0 3-246 8040530 1KON A:80-246 P0A8A0 80-246 TP=1,CL=1000003,CF=2001120,SF=3001835,FA=4002873
8028903 1LFP A:5-247 O67517 5-247 8041282 1LFP A:80-247 O67517 80-247 TP=1,CL=1000003,CF=2001120,SF=3001835,FA=4002873
8031463 1MW7 A:21-240 O24970 21-240 8043841 1MW7 A:77-240 O24970 77-240 TP=1,CL=1000003,CF=2001120,SF=3001835,FA=4002873
8026818 1S5Q B:295-383 Q60520 295-383 8039197 1S5Q B:295-383 Q60520 295-383 TP=1,CL=1000000,CF=2000337,SF=3000467,FA=4001017
8027999 2F05 A:1-85 Q62141 148-232 8040378 2F05 A:1-85 Q62141 148-232 TP=1,CL=1000000,CF=2000337,SF=3000467,FA=4001017
8045752 4FQN B:283-375 Q9BSQ5 283-375 8091806 4FQN B:292-358 Q9BSQ5 292-358 TP=1,CL=1000000,CF=2000337,SF=3000467,FA=4004660
8091807 3K1R A:1-80 Q9Y6N9 1-80 8091808 3K1R A:1-67 Q9Y6N9 1-67 TP=1,CL=1000000,CF=2000337,SF=3000467,FA=4004660
8103383 6XDJ A:372-442 P22579 402-472 8103384 6XDJ A:372-442 P22579 402-472 TP=1,CL=1000000,CF=2000337,SF=3000467,FA=4001017
8019821 1IYE A:4-307 P0AB80 5-308 8032201 1IYE A:4-307 P0AB80 5-308 TP=1,CL=1000003,CF=2001121,SF=3001836,FA=4002874
8023512 1I2K A:1-269 P28305 1-269 8035892 1I2K A:1-269 P28305 1-269 TP=1,CL=1000003,CF=2001121,SF=3001836,FA=4002874
8024171 2A1H A:3-365 O15382 30-392 8036550 2A1H A:3-365 O15382 30-392 TP=1,CL=1000003,CF=2001121,SF=3001836,FA=4002874
8025187 1DAA A:1-277 P19938 2-278 8037566 1DAA A:1-277 P19938 2-278 TP=1,CL=1000003,CF=2001121,SF=3001836,FA=4002874
8062668 2COG B:24-385 P54687 24-385 8062669 2COG B:24-385 P54687 24-385 TP=1,CL=1000003,CF=2001121,SF=3001836,FA=4002874
8062670 5U3F A:35-368 P9WQ75 35-368 8062671 5U3F A:35-368 P9WQ75 35-368 TP=1,CL=1000003,CF=2001121,SF=3001836,FA=4002874
8062672 3DTF A:6-368 A0R066 6-368 8062673 3DTF A:6-368 A0R066 6-368 TP=1,CL=1000003,CF=2001121,SF=3001836,FA=4002874
8062674 4DQN A:2-341 Q8DTW7 2-341 8062675 4DQN A:2-341 Q8DTW7 2-341 TP=1,CL=1000003,CF=2001121,SF=3001836,FA=4002874
8062676 3UYY B:22-358 Q9RTX5 22-358 8062677 3UYY B:22-358 Q9RTX5 22-358 TP=1,CL=1000003,CF=2001121,SF=3001836,FA=4002874
8062678 6H65 C:10-317 D0LR31 10-317 8062679 6H65 C:10-317 D0LR31 10-317 TP=1,CL=1000003,CF=2001121,SF=3001836,FA=4002874
8075703 1WRV A:2-306 Q5SM19 2-306 8075704 1WRV A:2-306 Q5SM19 2-306 TP=1,CL=1000003,CF=2001121,SF=3001836,FA=4002874
8075705 3U0G A:1-307 Q3JVJ9 1-307 8075706 3U0G A:1-307 Q3JVJ9 1-307 TP=1,CL=1000003,CF=2001121,SF=3001836,FA=4002874
8075707 4WHX A:2-307 A0A0E1U3Z8 2-307 8075708 4WHX A:2-307 A0A0E1U3Z8 2-307 TP=1,CL=1000003,CF=2001121,SF=3001836,FA=4002874
8075709 5CE8 A:1-295 F2L0W0 1-295 8075710 5CE8 A:1-295 F2L0W0 1-295 TP=1,CL=1000003,CF=2001121,SF=3001836,FA=4002874
8075711 5MQZ A:1-290 O29329 1-290 8075712 5MQZ A:1-290 O29329 1-290 TP=1,CL=1000003,CF=2001121,SF=3001836,FA=4002874
8075713 5CM0 B:3-291 A0A0A7GJ30 3-291 8075714 5CM0 B:3-291 A0A0A7GJ30 3-291 TP=1,CL=1000003,CF=2001121,SF=3001836,FA=4002874
8075715 6GKR C:6-311 D1CCW1 5-310 8075716 6GKR C:6-311 D1CCW1 5-310 TP=1,CL=1000003,CF=2001121,SF=3001836,FA=4002874
8075725 3CSW A:1-273 P74921 1-273 8075726 3CSW A:1-273 P74921 1-273 TP=1,CL=1000003,CF=2001121,SF=3001836,FA=4002874
8075733 4TM5 A:6-301 Q2T1L0 6-301 8075734 4TM5 A:6-301 Q2T1L0 6-301 TP=1,CL=1000003,CF=2001121,SF=3001836,FA=4002874
8075735 4PBC B:14-314 B4E9Q5 6-306 8075736 4PBC B:14-314 B4E9Q5 6-306 TP=1,CL=1000003,CF=2001121,SF=3001836,FA=4002874
8078294 2Y4R A:2-271 Q9HZN6 2-271 8078295 2Y4R A:2-271 Q9HZN6 2-271 TP=1,CL=1000003,CF=2001121,SF=3001836,FA=4002874
8078298 6BB9 A:1-269 Q7CQR1 1-269 8078299 6BB9 A:1-269 Q7CQR1 1-269 TP=1,CL=1000003,CF=2001121,SF=3001836,FA=4002874
8096553 5K3W A:2-308 A0A1S4NYF0 2-308 8096554 5K3W A:2-308 A0A1S4NYF0 2-308 TP=1,CL=1000003,CF=2001121,SF=3001836,FA=4002874
8098021 6JIF B:7-340 K9NJ94 6-339 8098022 6JIF B:7-340 K9NJ94 6-339 TP=1,CL=1000003,CF=2001121,SF=3001836,FA=4002874
8098241 6NST B:2-306 O86428 2-306 8098242 6NST B:2-306 O86428 2-306 TP=1,CL=1000003,CF=2001121,SF=3001836,FA=4002874
8099717 2ZGI D:1-246 Q5SKM2 1-246 8099718 2ZGI D:1-246 Q5SKM2 1-246 TP=1,CL=1000003,CF=2001121,SF=3001836,FA=4002874
8100429 3QQM F:6-220 Q98H69 6-220 8100430 3QQM F:6-220 Q98H69 6-220 TP=1,CL=1000003,CF=2001121,SF=3001836,FA=4002874
8101676 6Q1Q B:1-289 Q79FW0 1-289 8101677 6Q1Q B:1-289 Q79FW0 1-289 TP=1,CL=1000003,CF=2001121,SF=3001836,FA=4002874
8102664 7LV7 B:1-355 E2RU99 1-355 8102665 7LV7 B:1-355 E2RU99 1-355 TP=1,CL=1000003,CF=2001121,SF=3001836,FA=4002874
8106135 7P3T A:1-293 B8KQT8 1-293 8106136 7P3T A:1-293 B8KQT8 1-293 TP=1,CL=1000003,CF=2001121,SF=3001836,FA=4002874
8020199 1G5C A:2-170 Q50565 7-175 8032579 1G5C A:2-170 Q50565 7-175 TP=1,CL=1000002,CF=2000045,SF=3000468,FA=4000510
8021319 1I6P A:2-215 P61517 2-215 8033699 1I6P A:2-215 P61517 2-215 TP=1,CL=1000002,CF=2000045,SF=3000468,FA=4000510
8032086 1EKJ A:120-329 P17067 119-328 8044464 1EKJ A:120-329 P17067 119-328 TP=1,CL=1000002,CF=2000045,SF=3000468,FA=4000510
8032088 1DDZ A:84-325 Q43060 84-325 8044466 1DDZ A:84-325 Q43060 84-325 TP=1,CL=1000002,CF=2000045,SF=3000468,FA=4000510
8032089 1DDZ A:326-564 Q43060 326-564 8044467 1DDZ A:326-564 Q43060 326-564 TP=1,CL=1000002,CF=2000045,SF=3000468,FA=4000510
8077878 4O1J B:5-200 F7VW42 5-200 8077879 4O1J B:5-200 F7VW42 5-200 TP=1,CL=1000002,CF=2000045,SF=3000468,FA=4000510
8077880 5SWC D:1-204 Q54735 1-204 8077881 5SWC D:1-204 Q54735 1-204 TP=1,CL=1000002,CF=2000045,SF=3000468,FA=4000510
8082592 3QY1 B:2-217 Q8ZRS0 2-217 8082593 3QY1 B:2-217 Q8ZRS0 2-217 TP=1,CL=1000002,CF=2000045,SF=3000468,FA=4000510
8082594 2A8C A:1-221 P45148 1-221 8082595 2A8C A:1-221 P45148 1-221 TP=1,CL=1000002,CF=2000045,SF=3000468,FA=4000510
8082596 5CXK A:1-222 A0A086SLX8 1-222 8082597 5CXK A:1-222 A0A086SLX8 1-222 TP=1,CL=1000002,CF=2000045,SF=3000468,FA=4000510
8082598 4RXY A:3-211 Q9HVB9 3-211 8082599 4RXY A:3-211 Q9HVB9 3-211 TP=1,CL=1000002,CF=2000045,SF=3000468,FA=4000510
8082600 4O1K A:14-224 C1L336 73-283 8082601 4O1K A:14-224 C1L336 73-283 TP=1,CL=1000002,CF=2000045,SF=3000468,FA=4000510
8082602 3UCJ A:6-227 Q96554 6-227 8082603 3UCJ A:6-227 Q96554 6-227 TP=1,CL=1000002,CF=2000045,SF=3000468,FA=4000510
8082604 2W3Q A:1-230 Q3I4V7 1-230 8082605 2W3Q A:1-230 Q3I4V7 1-230 TP=1,CL=1000002,CF=2000045,SF=3000468,FA=4000510
8082606 6GWU D:27-228 Q5AJ71 57-258 8082607 6GWU D:27-228 Q5AJ71 57-258 TP=1,CL=1000002,CF=2000045,SF=3000468,FA=4000510
8082608 3EYX A:17-221 P53615 17-221 8082609 3EYX A:17-221 P53615 17-221 TP=1,CL=1000002,CF=2000045,SF=3000468,FA=4000510
8085527 3LAS A:1-166 Q8DVY1 1-166 8085528 3LAS A:1-166 Q8DVY1 1-166 TP=1,CL=1000002,CF=2000045,SF=3000468,FA=4000510
8085529 3TEO A:2-203 G0WXL9 2-203 8085530 3TEO A:2-203 G0WXL9 2-203 TP=1,CL=1000002,CF=2000045,SF=3000468,FA=4000510
8085531 4YF4 A:2-163 P9WPJ6 2-163 8085532 4YF4 A:2-163 P9WPJ6 2-163 TP=1,CL=1000002,CF=2000045,SF=3000468,FA=4000510
8096063 6YL7 A:9-218 A0A069AXA0 9-218 8096064 6YL7 A:9-218 A0A069AXA0 9-218 TP=1,CL=1000002,CF=2000045,SF=3000468,FA=4000510
8096739 5ZTP A:1-169 A0A384E115 1-169 8096740 5ZTP A:1-169 A0A384E115 1-169 TP=1,CL=1000002,CF=2000045,SF=3000468,FA=4000510
8097049 6Y04 A:1-182 A2ENQ8 1-182 8097050 6Y04 A:1-182 A2ENQ8 1-182 TP=1,CL=1000002,CF=2000045,SF=3000468,FA=4000510
8099063 1YLK C:2-163 P9WPJ7 2-163 8099064 1YLK C:2-163 P9WPJ7 2-163 TP=1,CL=1000002,CF=2000045,SF=3000468,FA=4000510
8099065 2A5V B:2-206 P9WPJ9 2-206 8099066 2A5V B:2-206 P9WPJ9 2-206 TP=1,CL=1000002,CF=2000045,SF=3000468,FA=4000510
8099515 6JQC A:1-164 Q4WPJ0 1-164 8099516 6JQC A:1-164 Q4WPJ0 1-164 TP=1,CL=1000002,CF=2000045,SF=3000468,FA=4000510
8099517 7COJ A:76-286 Q4WQ18 76-286 8099518 7COJ A:76-286 Q4WQ18 76-286 TP=1,CL=1000002,CF=2000045,SF=3000468,FA=4000510
8099767 6YJN A:7-218 Q63Y17 7-218 8099768 6YJN A:7-218 Q63Y17 7-218 TP=1,CL=1000002,CF=2000045,SF=3000468,FA=4000510
8102810 7CXW A:10-225 A4DA32 10-225 8102811 7CXW A:10-225 A4DA32 10-225 TP=1,CL=1000002,CF=2000045,SF=3000468,FA=4000510
8028556 1UMG A:3-364 F9VMT6 2-363 8040935 1UMG A:3-364 F9VMT6 2-363 TP=1,CL=1000003,CF=2001122,SF=3001837,FA=4002875
8061219 3T2D A:1-390 B1YAL1 1-390 8061220 3T2D A:1-390 B1YAL1 1-390 TP=1,CL=1000003,CF=2001122,SF=3001837,FA=4002875
8023528 2QFI A:209-290 P69380 209-290 8035908 2QFI A:209-290 P69380 209-290 TP=1,CL=1000003,CF=2000652,SF=3000470,FA=4001860
8027215 3BYP A:6-87 Q8VLX7 203-284 8039594 3BYP A:6-87 Q8VLX7 203-284 TP=1,CL=1000003,CF=2000652,SF=3000470,FA=4001860
8020306 1G8M A:201-593 P31335 201-593 8032686 1G8M A:201-593 P31335 201-593 TP=1,CL=1000002,CF=2001124,SF=3001838,FA=4003464
8020963 1WWR A:1-151 O67050 1-151 8033343 1WWR A:1-151 O67050 1-151 TP=1,CL=1000002,CF=2001124,SF=3001838,FA=4000564
8021062 1ALN A:1-150 P0ABF6 1-150 8033442 1ALN A:1-150 P0ABF6 1-150 TP=1,CL=1000002,CF=2001124,SF=3001838,FA=4000870
8021065 1ALN A:151-294 P0ABF6 151-294 8033445 1ALN A:151-294 P0ABF6 151-294 TP=1,CL=1000002,CF=2001124,SF=3001838,FA=4000870
8022745 1Z3A A:13-168 P68398 2-157 8035125 1Z3A A:13-168 P68398 2-157 TP=1,CL=1000002,CF=2001124,SF=3001838,FA=4000564
8023223 1ZCZ A:158-452 Q9X0X6 158-452 8035603 1ZCZ A:158-452 Q9X0X6 158-452 TP=1,CL=1000002,CF=2001124,SF=3001838,FA=4003464
8023737 2PW9 D:7-257 Q6AMB9 7-257 8036117 2PW9 D:7-257 Q6AMB9 7-257 TP=1,CL=1000002,CF=2001124,SF=3001838,FA=4002492
8024097 1MQ0 A:13-142 P32320 13-142 8036476 1MQ0 A:13-142 P32320 13-142 TP=1,CL=1000002,CF=2001124,SF=3001838,FA=4000870
8024374 2A8N A:2-131 A9CK16 2-131 8036753 2A8N A:2-131 A9CK16 2-131 TP=1,CL=1000002,CF=2001124,SF=3001838,FA=4000564
8025213 2B3J A:1-151 Q99W51 1-151 8037592 2B3J A:1-151 Q99W51 1-151 TP=1,CL=1000002,CF=2001124,SF=3001838,FA=4000564
8025228 2B3Z A:1-145 P17618 1-145 8037607 2B3Z A:1-145 P17618 1-145 TP=1,CL=1000002,CF=2001124,SF=3001838,FA=4000564
8025745 2Z3G A:2-124 P0C2P0 2-124 8038124 2Z3G A:2-124 P0C2P0 2-124 TP=1,CL=1000002,CF=2001124,SF=3001838,FA=4000870
8025910 1P6O A:3-158 Q12178 3-158 8038289 1P6O A:3-158 Q12178 3-158 TP=1,CL=1000002,CF=2001124,SF=3001838,FA=4000564
8026373 1R5T A:2-142 Q06549 2-142 8038752 1R5T A:2-142 Q06549 2-142 TP=1,CL=1000002,CF=2001124,SF=3001838,FA=4000870
8026495 1PKX B:201-592 P31939 201-592 8038874 1PKX B:201-592 P31939 201-592 TP=1,CL=1000002,CF=2001124,SF=3001838,FA=4003464
8027157 2D30 A:1-124 A0A6L7GZQ8 1-124 8039536 2D30 A:1-124 A0A6L7GZQ8 1-124 TP=1,CL=1000002,CF=2001124,SF=3001838,FA=4000870
8028581 1UWZ A:1-130 P19079 1-130 8040960 1UWZ A:1-130 P19079 1-130 TP=1,CL=1000002,CF=2001124,SF=3001838,FA=4000870
8028924 2FR5 A:11-146 P56389 11-146 8041303 2FR5 A:11-146 P56389 11-146 TP=1,CL=1000002,CF=2001124,SF=3001838,FA=4000870
8028989 1VK9 A:1-136 Q9X1J4 1-136 8041368 1VK9 A:1-136 Q9X1J4 1-136 TP=1,CL=1000002,CF=2001124,SF=3001838,FA=4002260
8029351 2G84 A:1-189 Q82Y41 1-189 8041730 2G84 A:1-189 Q82Y41 1-189 TP=1,CL=1000002,CF=2001124,SF=3001838,FA=4000564
8029378 1WKQ A:1-156 O34598 1-156 8041757 1WKQ A:1-156 O34598 1-156 TP=1,CL=1000002,CF=2001124,SF=3001838,FA=4000564
8030105 2HXV A:1-147 Q9X2E8 1-147 8042484 2HXV A:1-147 Q9X2E8 1-147 TP=1,CL=1000002,CF=2001124,SF=3001838,FA=4000564
8030788 1VQ2 A:1-193 P16006 1-193 8043167 1VQ2 A:1-193 P16006 1-193 TP=1,CL=1000002,CF=2001124,SF=3001838,FA=4000564
8059092 3DMO B:1-127 Q3JJN0 1-127 8059093 3DMO B:1-127 Q3JJN0 1-127 TP=1,CL=1000002,CF=2001124,SF=3001838,FA=4000870
8059094 4F3W A:4-122 B2HDU6 4-122 8059095 4F3W A:4-122 B2HDU6 4-122 TP=1,CL=1000002,CF=2001124,SF=3001838,FA=4000870
8059096 3MPZ B:2-121 A0QT11 2-121 8059097 3MPZ B:2-121 A0QT11 2-121 TP=1,CL=1000002,CF=2001124,SF=3001838,FA=4000870
8059098 4WIF B:4-124 P9WPH3 4-124 8059099 4WIF B:4-124 P9WPH3 4-124 TP=1,CL=1000002,CF=2001124,SF=3001838,FA=4000870
8059100 3R2N B:1-121 A0A0H3MRL9 1-121 8059101 3R2N B:1-121 A0A0H3MRL9 1-121 TP=1,CL=1000002,CF=2001124,SF=3001838,FA=4000870
8060397 3OCQ A:17-162 Q57LE3 17-162 8060398 3OCQ A:17-162 Q57LE3 17-162 TP=1,CL=1000002,CF=2001124,SF=3001838,FA=4000564
8060399 2NX8 A:9-173 Q5XE14 1-165 8060400 2NX8 A:9-173 Q5XE14 1-165 TP=1,CL=1000002,CF=2001124,SF=3001838,FA=4000564
8060403 3DH1 B:20-172 Q7Z6V5 20-172 8060404 3DH1 B:20-172 Q7Z6V5 20-172 TP=1,CL=1000002,CF=2001124,SF=3001838,FA=4000564
8060405 2HVV A:5-147 Q8DSE5 5-147 8060406 2HVV A:5-147 Q8DSE5 5-147 TP=1,CL=1000002,CF=2001124,SF=3001838,FA=4000564
8076394 3OJ6 C:4-131 P0CI02 4-131 8076395 3OJ6 C:4-131 P0CI02 4-131 TP=1,CL=1000002,CF=2001124,SF=3001838,FA=4000870
8077746 4P9C A:1-135 H6WFU3 1-135 8077747 4P9C A:1-135 H6WFU3 1-135 TP=1,CL=1000002,CF=2001124,SF=3001838,FA=4000564
8086414 4PDE A:15-277 P32177 15-277 8086415 4PDE A:15-277 P32177 15-277 TP=1,CL=1000002,CF=2001124,SF=3001838,FA=4002492
8079976 5W3V D:2-184 A0A1B2AH37 2-184 8087261 5W3V D:2-184 A0A1B2AH37 2-184 TP=1,CL=1000002,CF=2001124,SF=3001838,FA=4005403
8079978 6B0B A:3-181 Q6NTF7 3-181 8087262 6B0B A:3-181 Q6NTF7 3-181 TP=1,CL=1000002,CF=2001124,SF=3001838,FA=4005403
8079977 5Z98 A:2-183 B7T0U6 2-183 8087263 5Z98 A:2-183 B7T0U6 2-183 TP=1,CL=1000002,CF=2001124,SF=3001838,FA=4005403
8096149 6L2L A:2-147 A0A0C2W6A5 2-147 8096150 6L2L A:2-147 A0A0C2W6A5 2-147 TP=1,CL=1000002,CF=2001124,SF=3001838,FA=4000564
8103173 7NZ7 A:11-176 Q6P6J0 11-176 8103174 7NZ7 A:11-176 Q6P6J0 11-176 TP=1,CL=1000002,CF=2001124,SF=3001838,FA=4000564
8103381 7CPH A:1-152 P21335 1-152 8103382 7CPH A:1-152 P21335 1-152 TP=1,CL=1000002,CF=2001124,SF=3001838,FA=4000564
8046990 2NYT A:41-224 Q9Y235 41-224 8105520 2NYT A:41-224 Q9Y235 41-224 TP=1,CL=1000002,CF=2001124,SF=3001838,FA=4005403
8046991 4ROW A:193-380 Q9HC16 193-380 8105521 4ROW A:193-380 Q9HC16 193-380 TP=1,CL=1000002,CF=2001124,SF=3001838,FA=4005403
8046992 2M65 A:1-199 P31941 1-199 8105522 2M65 A:1-199 P31941 1-199 TP=1,CL=1000002,CF=2001124,SF=3001838,FA=4005403
8046993 5CQI A:190-378 Q9UH17 190-378 8105523 5CQI A:190-378 Q9UH17 190-378 TP=1,CL=1000002,CF=2001124,SF=3001838,FA=4005403
8050539 4IOU B:190-373 Q8IUX4 190-373 8105527 4IOU B:190-373 Q8IUX4 190-373 TP=1,CL=1000002,CF=2001124,SF=3001838,FA=4005403
8050540 5K81 C:1-195 M1GSK9 1-195 8105528 5K81 C:1-195 M1GSK9 1-195 TP=1,CL=1000002,CF=2001124,SF=3001838,FA=4005403
8050541 3VOW A:5-190 Q9NRW3 5-190 8105529 3VOW A:5-190 Q9NRW3 5-190 TP=1,CL=1000002,CF=2001124,SF=3001838,FA=4005403
8050542 5JJ4 C:1005-1181 Q9GZX7 5-181 8105530 5JJ4 C:1005-1181 Q9GZX7 5-181 TP=1,CL=1000002,CF=2001124,SF=3001838,FA=4005403
8050543 2RPZ A:46-224 Q9WV35 46-224 8105531 2RPZ A:46-224 Q9WV35 46-224 TP=1,CL=1000002,CF=2001124,SF=3001838,FA=4005403
8020725 1VB6 A:20-133 P76129 12-125 8033105 1VB6 A:20-133 P76129 12-125 TP=1,CL=1000003,CF=2000047,SF=3000471,FA=4001866
8020787 1N9L A:17-125 Q8LPD9 17-125 8033167 1N9L A:17-125 Q8LPD9 17-125 TP=1,CL=1000003,CF=2000047,SF=3000471,FA=4003660
8021313 1NWZ A:1-125 P16113 1-125 8033693 1NWZ A:1-125 P16113 1-125 TP=1,CL=1000003,CF=2000047,SF=3000471,FA=4001863
8021343 1XJ4 A:154-259 P23222 154-259 8033723 1XJ4 A:154-259 P23222 154-259 TP=1,CL=1000003,CF=2000047,SF=3000471,FA=4001866
8022660 2O9C A:4-130 Q9RZA4 4-130 8035040 2O9C A:4-130 Q9RZA4 4-130 TP=1,CL=1000003,CF=2000047,SF=3000471,FA=4002319
8022820 2OOL A:26-139 Q6N5G2 26-139 8035200 2OOL A:26-139 Q6N5G2 26-139 TP=1,CL=1000003,CF=2000047,SF=3000471,FA=4002319
8023739 1EW0 A:122-251 P10955 122-251 8036119 1EW0 A:122-251 P10955 122-251 TP=1,CL=1000003,CF=2000047,SF=3000471,FA=4001866
8023744 1BYW A:26-135 Q12809 26-135 8036124 1BYW A:26-135 Q12809 26-135 TP=1,CL=1000003,CF=2000047,SF=3000471,FA=4003660
8025076 2VEA A:4-130 Q55168 4-130 8037455 2VEA A:4-130 Q55168 4-130 TP=1,CL=1000003,CF=2000047,SF=3000471,FA=4002319
8025138 1OJ5 A:259-367 P70365 259-367 8037517 1OJ5 A:259-367 P70365 259-367 TP=1,CL=1000003,CF=2000047,SF=3000471,FA=4001545
8026064 1P97 A:4-114 Q99814 240-350 8038443 1P97 A:4-114 Q99814 240-350 TP=1,CL=1000003,CF=2000047,SF=3000471,FA=4001541
8027334 3C2W A:5-117 Q9HWR3 5-117 8039713 3C2W A:5-117 Q9HWR3 5-117 TP=1,CL=1000003,CF=2000047,SF=3000471,FA=4002319
8027579 1JNU A:929-1032 Q9ZWQ6 929-1032 8039958 1JNU A:929-1032 Q9ZWQ6 929-1032 TP=1,CL=1000003,CF=2000047,SF=3000471,FA=4003660
8030687 1LL8 A:8-114 Q96RG2 131-237 8043066 1LL8 A:8-114 Q96RG2 131-237 TP=1,CL=1000003,CF=2000047,SF=3000471,FA=4003311
8031543 1MZU B:11-124 Q9X2W8 16-129 8043921 1MZU B:11-124 Q9X2W8 16-129 TP=1,CL=1000003,CF=2000047,SF=3000471,FA=4001863
8084673 4HP4 A:12-134 A1ZB14 12-134 8084674 4HP4 A:12-134 A1ZB14 12-134 TP=1,CL=1000003,CF=2000047,SF=3000471,FA=4003660
8084675 5J7E F:29-133 O95259 29-133 8084676 5J7E F:29-133 O95259 29-133 TP=1,CL=1000003,CF=2000047,SF=3000471,FA=4003660
8084677 4HOI A:28-137 Q60603 28-137 8084678 4HOI A:28-137 Q60603 28-137 TP=1,CL=1000003,CF=2000047,SF=3000471,FA=4003660
8084679 2Z6D B:133-239 P93025 133-239 8084680 2Z6D B:133-239 P93025 133-239 TP=1,CL=1000003,CF=2000047,SF=3000471,FA=4003660
8084683 2Z6C A:184-304 O48963 184-304 8084684 2Z6C A:184-304 O48963 184-304 TP=1,CL=1000003,CF=2000047,SF=3000471,FA=4003660
8084685 3UE6 C:216-335 A8QW55 216-335 8084686 3UE6 C:216-335 A8QW55 216-335 TP=1,CL=1000003,CF=2000047,SF=3000471,FA=4003660
8084689 6GAY B:34-138 A8LP63 35-139 8084690 6GAY B:34-138 A8LP63 35-139 TP=1,CL=1000003,CF=2000047,SF=3000471,FA=4003660
8084691 5DKK A:252-354 B7G9J2 1-103 8084692 5DKK A:252-354 B7G9J2 1-103 TP=1,CL=1000003,CF=2000047,SF=3000471,FA=4003660
8084697 4R38 B:16-122 Q2NB77 16-122 8084698 4R38 B:16-122 Q2NB77 16-122 TP=1,CL=1000003,CF=2000047,SF=3000471,FA=4003660
8084709 5SVG C:16-136 Q94BT6 44-164 8084710 5SVG C:16-136 Q94BT6 44-164 TP=1,CL=1000003,CF=2000047,SF=3000471,FA=4003660
8084711 2GJ3 B:21-139 P30663 21-139 8084712 2GJ3 B:21-139 P30663 21-139 TP=1,CL=1000003,CF=2000047,SF=3000471,FA=4003660
8088397 4H6J A:238-343 Q16665 238-343 8088398 4H6J A:238-343 Q16665 238-343 TP=1,CL=1000003,CF=2000047,SF=3000471,FA=4001541
8088399 4WN5 A:237-343 Q9Y2N7 237-343 8088400 4WN5 A:237-343 Q9Y2N7 237-343 TP=1,CL=1000003,CF=2000047,SF=3000471,FA=4001541
8088401 2KDK A:309-426 Q8WYA1 360-477 8088402 2KDK A:309-426 Q8WYA1 360-477 TP=1,CL=1000003,CF=2000047,SF=3000471,FA=4001541
8088403 4LPZ A:361-464 P27540 361-464 8088404 4LPZ A:361-464 P27540 361-464 TP=1,CL=1000003,CF=2000047,SF=3000471,FA=4001541
8088405 5F5Y A:310-412 O61734 310-412 8088406 5F5Y A:310-412 O61734 310-412 TP=1,CL=1000003,CF=2000047,SF=3000471,FA=4001541
8045717 3V67 A:41-172 Q87KW6 41-172 8091637 3V67 A:41-172 Q87KW6 41-172 TP=1,CL=1000003,CF=2000047,SF=3000471,FA=4004637
8095378 6Y7U A:48-153 B8GAY9 48-153 8095379 6Y7U A:48-153 B8GAY9 48-153 TP=1,CL=1000003,CF=2000047,SF=3000471,FA=4003660
8097433 6I24 A:181-312 C5NSW6 181-312 8097434 6I24 A:181-312 C5NSW6 181-312 TP=1,CL=1000003,CF=2000047,SF=3000471,FA=4003660
8100593 6Y7Q AAA:18-134 Q9NS40 18-134 8100594 6Y7Q AAA:18-134 Q9NS40 18-134 TP=1,CL=1000003,CF=2000047,SF=3000471,FA=4003660
8103740 7OO9 A:48-153 A0A178LR65 48-153 8103741 7OO9 A:48-153 A0A178LR65 48-153 TP=1,CL=1000003,CF=2000047,SF=3000471,FA=4003660
8047130 5LTE A:5-337 A4XXY9 5-337 8105549 5LTE A:145-289 A4XXY9 145-289 TP=1,CL=1000003,CF=2000047,SF=3000471,FA=4005459
8107313 7WA4 B:44-157 Q8W420 44-157 8107314 7WA4 B:44-157 Q8W420 44-157 TP=1,CL=1000003,CF=2000047,SF=3000471,FA=4003660
8022802 1EKG A:90-208 Q16595 90-208 8035182 1EKG A:90-208 Q16595 90-208 TP=1,CL=1000003,CF=2000119,SF=3001840,FA=4001566
8022807 1EW4 A:1-106 P27838 1-106 8035187 1EW4 A:1-106 P27838 1-106 TP=1,CL=1000003,CF=2000119,SF=3001840,FA=4001566
8028919 2FQL A:61-172 Q07540 61-172 8041298 2FQL A:61-172 Q07540 61-172 TP=1,CL=1000003,CF=2000119,SF=3001840,FA=4001566
8028974 2FUG 7:3-129 Q5SKZ7 3-129 8041353 2FUG 7:3-129 Q5SKZ7 3-129 TP=1,CL=1000003,CF=2000119,SF=3001840,FA=4003855
8079444 4HS5 A:1-105 A1SR01 1-105 8079445 4HS5 A:1-105 A1SR01 1-105 TP=1,CL=1000003,CF=2000119,SF=3001840,FA=4001566
8079446 4JPD A:1-108 B4E5Z6 1-108 8079447 4JPD A:1-108 B4E5Z6 1-108 TP=1,CL=1000003,CF=2000119,SF=3001840,FA=4001566
8079448 6FCO C:87-205 G0S1Z8 87-205 8079449 6FCO C:87-205 G0S1Z8 87-205 TP=1,CL=1000003,CF=2000119,SF=3001840,FA=4001566
8022510 2NUG A:3-150 O67082 3-150 8034890 2NUG A:3-150 O67082 3-150 TP=1,CL=1000000,CF=2001123,SF=3001839,FA=4002876
8023872 1ZTD A:2-125 Q8U363 2-125 8036252 1ZTD A:2-125 Q8U363 2-125 TP=1,CL=1000000,CF=2001123,SF=3001839,FA=4001413
8028354 1U61 A:2-128 Q81J58 2-128 8040733 1U61 A:2-128 Q81J58 2-128 TP=1,CL=1000000,CF=2001123,SF=3001839,FA=4002876
8031558 1O0W A:1-167 Q9X0I6 1-167 8043936 1O0W A:1-167 Q9X0I6 1-167 TP=1,CL=1000000,CF=2001123,SF=3001839,FA=4002876
8086879 4OUN A:24-154 O31418 4-134 8086880 4OUN A:24-154 O31418 4-134 TP=1,CL=1000000,CF=2001123,SF=3001839,FA=4002876
8086881 2GSL D:6-128 Q8RIL0 6-128 8086882 2GSL D:6-128 Q8RIL0 6-128 TP=1,CL=1000000,CF=2001123,SF=3001839,FA=4002876
8098991 2A11 A:2-155 P9WH03 2-155 8098992 2A11 A:2-155 P9WH03 2-155 TP=1,CL=1000000,CF=2001123,SF=3001839,FA=4002876
8100603 3N3W B:1-147 Q9PM40 1-147 8100604 3N3W B:1-147 Q9PM40 1-147 TP=1,CL=1000000,CF=2001123,SF=3001839,FA=4002876
8020854 1WQL B:5-186 Q51744 5-186 8033234 1WQL B:5-186 Q51744 5-186 TP=1,CL=1000003,CF=2000326,SF=3000472,FA=4001024
8021057 1ZO2 A:10-126 Q5CQI4 11-127 8033437 1ZO2 A:10-126 Q5CQI4 11-127 TP=1,CL=1000003,CF=2000326,SF=3000472,FA=4001021
8021097 1Z1S A:1-129 Q9HYR3 1-129 8033477 1Z1S A:1-129 Q9HYR3 1-129 TP=1,CL=1000003,CF=2000326,SF=3000472,FA=4001310
8021171 2BHM A:97-235 Q7CEG3 97-235 8033551 2BHM A:97-235 Q7CEG3 97-235 TP=1,CL=1000003,CF=2000326,SF=3000472,FA=4001668
8021179 2BNG A:13-144 O33283 13-144 8033559 2BNG A:13-144 O33283 13-144 TP=1,CL=1000003,CF=2000326,SF=3000472,FA=4000596
8021283 1NWW A:5-149 Q9ZAG3 5-149 8033663 1NWW A:5-149 Q9ZAG3 5-149 TP=1,CL=1000003,CF=2000326,SF=3000472,FA=4000596
8021288 2CC3 A:92-231 P17798 92-231 8033668 2CC3 A:92-231 P17798 92-231 TP=1,CL=1000003,CF=2000326,SF=3000472,FA=4001668
8021298 2CHC A:1-167 O06337 1-167 8033678 2CHC A:1-167 O06337 1-167 TP=1,CL=1000003,CF=2000326,SF=3000472,FA=4001663
8021599 2F99 A:2-141 O52646 2-141 8033979 2F99 A:2-141 O52646 2-141 TP=1,CL=1000003,CF=2000326,SF=3000472,FA=4001306
8021627 2FXT A:234-425 Q01852 234-425 8034007 2FXT A:234-425 Q01852 234-425 TP=1,CL=1000003,CF=2000326,SF=3000472,FA=4003367
8021628 1OH0 A:3-127 P07445 3-127 8034008 1OH0 A:3-127 P07445 3-127 TP=1,CL=1000003,CF=2000326,SF=3000472,FA=4001023
8021651 1OF5 A:268-484 Q99257 268-484 8034031 1OF5 A:268-484 Q99257 268-484 TP=1,CL=1000003,CF=2000326,SF=3000472,FA=4001021
8021652 1OF5 B:14-178 P34232 14-178 8034032 1OF5 B:14-178 P34232 14-178 TP=1,CL=1000003,CF=2000326,SF=3000472,FA=4001021
8021677 2F86 B:347-471 O62305 585-709 8034057 2F86 B:347-471 O62305 585-709 TP=1,CL=1000003,CF=2000326,SF=3000472,FA=4000593
8021683 2GEX A:2-139 Q9RN64 2-139 8034063 2GEX A:2-139 Q9RN64 2-139 TP=1,CL=1000003,CF=2000326,SF=3000472,FA=4001306
8021685 2GEY A:2-145 Q1XDX7 2-145 8034065 2GEY A:2-145 Q1XDX7 2-145 TP=1,CL=1000003,CF=2000326,SF=3000472,FA=4001306
8021753 2GXF A:1-128 P37496 1-128 8034133 2GXF A:1-128 P37496 1-128 TP=1,CL=1000003,CF=2000326,SF=3000472,FA=4001656
8022061 2I9W A:46-158 Q4FPZ7 46-158 8034441 2I9W A:46-158 Q4FPZ7 46-158 TP=1,CL=1000003,CF=2000326,SF=3000472,FA=4001692
8022166 2IMJ A:5-158 Q4KBL6 5-158 8034546 2IMJ A:5-158 Q4KBL6 5-158 TP=1,CL=1000003,CF=2000326,SF=3000472,FA=4001658
8022306 1ISK A:1-125 P00947 1-125 8034686 1ISK A:1-125 P00947 1-125 TP=1,CL=1000003,CF=2000326,SF=3000472,FA=4001023
8022387 2K54 A:1-123 A9CJY7 1-123 8034767 2K54 A:1-123 A9CJY7 1-123 TP=1,CL=1000003,CF=2000326,SF=3000472,FA=4001688
8022843 2OWP A:1-128 Q13MU9 1-128 8035223 2OWP A:1-128 Q13MU9 1-128 TP=1,CL=1000003,CF=2000326,SF=3000472,FA=4002762
8023638 2QIY A:3-141 P53741 3-141 8036018 2QIY A:3-141 P53741 3-141 TP=1,CL=1000003,CF=2000326,SF=3000472,FA=4001021
8024150 2A15 A:5-136 P71817 5-136 8036529 2A15 A:5-136 P71817 5-136 TP=1,CL=1000003,CF=2000326,SF=3000472,FA=4001023
8024399 2RCD A:1-127 Q6D1E8 1-127 8036778 2RCD A:1-127 Q6D1E8 1-127 TP=1,CL=1000003,CF=2000326,SF=3000472,FA=4002762
8024417 2RFR A:1-153 A4XF70 13-165 8036796 2RFR A:1-153 A4XF70 13-165 TP=1,CL=1000003,CF=2000326,SF=3000472,FA=4001675
8024431 2RGQ A:1-133 2RGQ_A 1-133 8036810 2RGQ A:1-133 2RGQ_A 1-133 TP=1,CL=1000003,CF=2000326,SF=3000472,FA=4001663
8024609 2UX0 A:394-521 Q13555 425-552 8036988 2UX0 A:394-521 Q13555 425-552 TP=1,CL=1000003,CF=2000326,SF=3000472,FA=4000593
8024705 1JKG A:2-140 Q9UKK6 2-140 8037084 1JKG A:2-140 Q9UKK6 2-140 TP=1,CL=1000003,CF=2000326,SF=3000472,FA=4001021
8024706 1JKG B:371-555 Q9UBU9 371-555 8037085 1JKG B:371-555 Q9UBU9 371-555 TP=1,CL=1000003,CF=2000326,SF=3000472,FA=4001021
8025155 2B1X B:513-679 Q7BSK6 6-172 8037534 2B1X B:513-679 Q7BSK6 6-172 TP=1,CL=1000003,CF=2000326,SF=3000472,FA=4001024
8025968 2BMO B:1-194 Q8RTL3 1-194 8038347 2BMO B:1-194 Q8RTL3 1-194 TP=1,CL=1000003,CF=2000326,SF=3000472,FA=4001024
8026531 3B7C A:1-121 Q8EKG8 29-149 8038910 3B7C A:1-121 Q8EKG8 29-149 TP=1,CL=1000003,CF=2000326,SF=3000472,FA=4002749
8026572 3BB9 B:27-147 Q082J6 27-147 8038951 3BB9 B:27-147 Q082J6 27-147 TP=1,CL=1000003,CF=2000326,SF=3000472,FA=4002749
8026585 3B8L A:1-144 A4XEN7 1-144 8038964 3B8L A:1-144 A4XEN7 1-144 TP=1,CL=1000003,CF=2000326,SF=3000472,FA=4001675
8026887 1GY5 A:4-126 P61970 4-126 8039266 1GY5 A:4-126 P61970 4-126 TP=1,CL=1000003,CF=2000326,SF=3000472,FA=4001021
8026888 1GY6 A:3-127 P61972 3-127 8039267 1GY6 A:3-127 P61972 3-127 TP=1,CL=1000003,CF=2000326,SF=3000472,FA=4001021
8026889 1GY7 A:4-124 P33331 4-124 8039268 1GY7 A:4-124 P33331 4-124 TP=1,CL=1000003,CF=2000326,SF=3000472,FA=4001021
8026984 3BLZ A:3-126 A3D088 3-126 8039363 3BLZ A:3-126 A3D088 3-126 TP=1,CL=1000003,CF=2000326,SF=3000472,FA=4002743
8027013 2CW9 A:270-451 O43615 270-451 8039392 2CW9 A:270-451 O43615 270-451 TP=1,CL=1000003,CF=2000326,SF=3000472,FA=4003367
8027289 1Q40 A:3-176 P84148 3-176 8039668 1Q40 A:3-176 P84148 3-176 TP=1,CL=1000003,CF=2000326,SF=3000472,FA=4001021
8027290 1Q40 B:305-509 P84149 306-510 8039669 1Q40 B:305-509 P84149 306-510 TP=1,CL=1000003,CF=2000326,SF=3000472,FA=4001021
8027823 3CNX C:5-157 Q82EE4 5-157 8040202 3CNX C:5-157 Q82EE4 5-157 TP=1,CL=1000003,CF=2000326,SF=3000472,FA=4002757
8027938 3CU3 A:9-170 D0VWT9 10-171 8040317 3CU3 A:9-170 D0VWT9 10-171 TP=1,CL=1000003,CF=2000326,SF=3000472,FA=4001675
8027969 1TP6 A:3-128 Q9I430 3-128 8040348 1TP6 A:3-128 Q9I430 3-128 TP=1,CL=1000003,CF=2000326,SF=3000472,FA=4002447
8028072 1TUH A:19-149 Q99IU3 19-149 8040451 1TUH A:19-149 Q99IU3 19-149 TP=1,CL=1000003,CF=2000326,SF=3000472,FA=4002445
8028196 3D9R A:3-134 Q6D750 3-134 8040575 3D9R A:3-134 Q6D750 3-134 TP=1,CL=1000003,CF=2000326,SF=3000472,FA=4001671
8028466 3DM8 A:1-135 Q6N1Q6 1-135 8040845 3DM8 A:1-135 Q6N1Q6 1-135 TP=1,CL=1000003,CF=2000326,SF=3000472,FA=4001652
8028468 3DMC A:1-133 Q3MAV7 1-133 8040847 3DMC A:1-133 Q3MAV7 1-133 TP=1,CL=1000003,CF=2000326,SF=3000472,FA=4001310
8028535 1ULI B:11-187 Q53123 11-187 8040914 1ULI B:11-187 Q53123 11-187 TP=1,CL=1000003,CF=2000326,SF=3000472,FA=4001024
8028571 3DXO A:1-117 Q7D0S4 1-117 8040950 3DXO A:1-117 Q7D0S4 1-117 TP=1,CL=1000003,CF=2000326,SF=3000472,FA=4001649
8028600 3E99 A:1-163 A0A0H2WBM4 1-163 8040979 3E99 A:1-163 A0A0H2WBM4 1-163 TP=1,CL=1000003,CF=2000326,SF=3000472,FA=4001024
8028618 3EBT A:1-131 Q63P16 1-131 8040997 3EBT A:1-131 Q63P16 1-131 TP=1,CL=1000003,CF=2000326,SF=3000472,FA=4001306
8028619 3EBY A:6-162 A4XDU4 6-162 8040998 3EBY A:6-162 A4XDU4 6-162 TP=1,CL=1000003,CF=2000326,SF=3000472,FA=4001024
8028623 3EC9 A:10-139 Q2T2I4 10-139 8041002 3EC9 A:10-139 Q2T2I4 10-139 TP=1,CL=1000003,CF=2000326,SF=3000472,FA=4001310
8028626 3ECF A:2-129 Q3M5E4 2-129 8041005 3ECF A:2-129 Q3M5E4 2-129 TP=1,CL=1000003,CF=2000326,SF=3000472,FA=4001654
8028646 3EF8 A:1-149 Q2G8B5 1-149 8041025 3EF8 A:1-149 Q2G8B5 1-149 TP=1,CL=1000003,CF=2000326,SF=3000472,FA=4001675
8028715 3EJV A:2-160 Q2G4M1 2-160 8041094 3EJV A:2-160 Q2G4M1 2-160 TP=1,CL=1000003,CF=2000326,SF=3000472,FA=4001675
8028725 3EN8 A:1-127 Q13PU4 1-127 8041104 3EN8 A:1-127 Q13PU4 1-127 TP=1,CL=1000003,CF=2000326,SF=3000472,FA=4001652
8028727 3ER7 A:5-122 B1YHC8 5-122 8041106 3ER7 A:5-122 B1YHC8 5-122 TP=1,CL=1000003,CF=2000326,SF=3000472,FA=4001661
8028981 1S5A A:3-141 O31511 3-141 8041360 1S5A A:3-141 O31511 3-141 TP=1,CL=1000003,CF=2000326,SF=3000472,FA=4001310
8029227 1SJW A:11-143 Q9RN59 1-133 8041606 1SJW A:11-143 Q9RN59 1-133 TP=1,CL=1000003,CF=2000326,SF=3000472,FA=4001306
8030790 1VQQ A:27-138 Q93IC2 27-138 8043169 1VQQ A:27-138 Q93IC2 27-138 TP=1,CL=1000003,CF=2000326,SF=3000472,FA=4003182
8031021 5UI2 A:176-317 P83689 176-317 8043399 5UI2 A:176-317 P83689 176-317 TP=1,CL=1000003,CF=2000326,SF=3000472,FA=4003185
8031710 1O7N B:502-694 P0A112 2-194 8044088 1O7N B:502-694 P0A112 2-194 TP=1,CL=1000003,CF=2000326,SF=3000472,FA=4001024
8032145 1HKX A:336-475 P11798 336-475 8044523 1HKX A:336-475 P11798 336-475 TP=1,CL=1000003,CF=2000326,SF=3000472,FA=4000593
8032173 1IDP A:9-155 P56221 9-155 8044551 1IDP A:9-155 P56221 9-155 TP=1,CL=1000003,CF=2000326,SF=3000472,FA=4001019
8044747 4ORL A:22-130 A7M2H0 22-130 8052399 4ORL A:22-130 A7M2H0 22-130 TP=1,CL=1000003,CF=2000326,SF=3000472,FA=4004113
8044748 4Q53 A:23-130 A7V9L7 23-130 8052400 4Q53 A:23-130 A7V9L7 23-130 TP=1,CL=1000003,CF=2000326,SF=3000472,FA=4004113
8044749 4OUQ A:23-129 Q64WA7 23-129 8052401 4OUQ A:23-129 Q64WA7 23-129 TP=1,CL=1000003,CF=2000326,SF=3000472,FA=4004113
8046154 2RSX A:2-159 O34841 24-181 8052402 2RSX A:2-159 O34841 24-181 TP=1,CL=1000003,CF=2000326,SF=3000472,FA=4004913
8046387 3WZ4 B:73-207 O54626 73-207 8052403 3WZ4 B:73-207 O54626 73-207 TP=1,CL=1000003,CF=2000326,SF=3000472,FA=4005055
8046388 5CNL A:23-160 Q5ZZ91 23-160 8052404 5CNL A:23-160 Q5ZZ91 23-160 TP=1,CL=1000003,CF=2000326,SF=3000472,FA=4005055
8046389 3WZ3 A:91-226 Q9R2H2 91-226 8052405 3WZ3 A:91-226 Q9R2H2 91-226 TP=1,CL=1000003,CF=2000326,SF=3000472,FA=4005055
8046472 4R1K A:30-163 B0MNI9 30-163 8052406 4R1K A:30-163 B0MNI9 30-163 TP=1,CL=1000003,CF=2000326,SF=3000472,FA=4005103
8046473 4R4G A:160-354 O34538 160-354 8052407 4R4G A:160-354 O34538 160-354 TP=1,CL=1000003,CF=2000326,SF=3000472,FA=4005104
8047282 2QGU A:29-207 Q8XV73 29-207 8052410 2QGU A:29-207 Q8XV73 29-207 TP=1,CL=1000003,CF=2000326,SF=3000472,FA=4005548
8047283 4FCZ A:22-204 Q88P91 22-204 8052411 4FCZ A:22-204 Q88P91 22-204 TP=1,CL=1000003,CF=2000326,SF=3000472,FA=4005548
8047749 3UB1 A:104-354 Q1PLH8 104-354 8052412 3UB1 A:104-354 Q1PLH8 104-354 TP=1,CL=1000003,CF=2000326,SF=3000472,FA=4005796
8047812 3HZP A:1-128 Q46KI2 1-128 8052413 3HZP A:1-128 Q46KI2 1-128 TP=1,CL=1000003,CF=2000326,SF=3000472,FA=4005832
8048029 3K7C D:6-113 Q0PBT7 6-113 8052414 3K7C D:6-113 Q0PBT7 6-113 TP=1,CL=1000003,CF=2000326,SF=3000472,FA=4005926
8048051 4HZ9 B:29-151 C6BHF3 29-151 8052415 4HZ9 B:29-151 C6BHF3 29-151 TP=1,CL=1000003,CF=2000326,SF=3000472,FA=4005934
8048052 3KZT A:35-166 Q8A1Z7 35-166 8052416 3KZT A:35-166 Q8A1Z7 35-166 TP=1,CL=1000003,CF=2000326,SF=3000472,FA=4005934
8048122 4HYZ A:37-149 A7B2S7 37-149 8052417 4HYZ A:46-149 A7B2S7 46-149 TP=1,CL=1000003,CF=2000326,SF=3000472,FA=4005970
8049778 4MJF A:60-286 A6L2I4 60-286 8052418 4MJF A:60-286 A6L2I4 60-286 TP=1,CL=1000003,CF=2000326,SF=3000472,FA=4006631
8049779 3SBU A:55-284 Q5LBG4 55-284 8052419 3SBU A:55-284 Q5LBG4 55-284 TP=1,CL=1000003,CF=2000326,SF=3000472,FA=4006631
8050503 4EBG A:25-120 A0A0H3JX79 25-120 8052420 4EBG A:25-120 A0A0H3JX79 25-120 TP=1,CL=1000003,CF=2000326,SF=3000472,FA=4006925
8051309 3FF0 A:1-161 Q9S508 1-161 8052421 3FF0 A:1-161 Q9S508 1-161 TP=1,CL=1000003,CF=2000326,SF=3000472,FA=4007297
8051308 3JUM B:8-165 Q396C9 8-165 8052422 3JUM B:8-165 Q396C9 8-165 TP=1,CL=1000003,CF=2000326,SF=3000472,FA=4007297
8059679 3DUK A:1-124 Q1H3V3 1-124 8059680 3DUK A:1-124 Q1H3V3 1-124 TP=1,CL=1000003,CF=2000326,SF=3000472,FA=4002743
8059889 3EN1 B:8-187 A5W4F1 8-187 8059890 3EN1 B:8-187 A5W4F1 8-187 TP=1,CL=1000003,CF=2000326,SF=3000472,FA=4001024
8065325 5X7L B:2-134 C0JRY3 2-134 8065326 5X7L B:2-134 C0JRY3 2-134 TP=1,CL=1000003,CF=2000326,SF=3000472,FA=4001306
8066420 2W2C M:343-471 Q13557 343-471 8066421 2W2C M:343-471 Q13557 343-471 TP=1,CL=1000003,CF=2000326,SF=3000472,FA=4000593
8066422 5IG3 A:345-472 Q9UQM7 345-472 8066423 5IG3 A:345-472 Q9UQM7 345-472 TP=1,CL=1000003,CF=2000326,SF=3000472,FA=4000593
8066424 5IG5 A:333-472 A7RF52 335-474 8066425 5IG5 A:333-472 A7RF52 335-474 TP=1,CL=1000003,CF=2000326,SF=3000472,FA=4000593
8066426 5IG4 F:341-471 A7T0H5 339-469 8066427 5IG4 F:341-471 A7T0H5 339-469 TP=1,CL=1000003,CF=2000326,SF=3000472,FA=4000593
8066428 5IG0 A:344-474 F2UPG5 344-474 8066429 5IG0 A:344-474 F2UPG5 344-474 TP=1,CL=1000003,CF=2000326,SF=3000472,FA=4000593
8070042 5CXO A:1-128 H6D578 1-128 8070043 5CXO A:1-128 H6D578 1-128 TP=1,CL=1000003,CF=2000326,SF=3000472,FA=4001023
8070044 5Z3R C:11-140 V5XH97 11-140 8070045 5Z3R C:11-140 V5XH97 11-140 TP=1,CL=1000003,CF=2000326,SF=3000472,FA=4001023
8074170 5XBP C:1-192 M9PV03 2-193 8074171 5XBP C:1-192 M9PV03 2-193 TP=1,CL=1000003,CF=2000326,SF=3000472,FA=4001024
8074172 2GBW B:5-174 A2TC88 5-174 8074173 2GBW B:5-174 A2TC88 5-174 TP=1,CL=1000003,CF=2000326,SF=3000472,FA=4001024
8074174 2CKF B:5-174 Q65AT0 5-174 8074175 2CKF B:5-174 Q65AT0 5-174 TP=1,CL=1000003,CF=2000326,SF=3000472,FA=4001024
8074176 3GZX B:1-186 Q46373 1-186 8074177 3GZX B:1-186 Q46373 1-186 TP=1,CL=1000003,CF=2000326,SF=3000472,FA=4001024
8074178 5AEW J:14-188 P37334 14-188 8074179 5AEW J:14-188 P37334 14-188 TP=1,CL=1000003,CF=2000326,SF=3000472,FA=4001024
8078080 4MEI A:85-220 A9IWN6 85-220 8078081 4MEI A:85-220 A9IWN6 85-220 TP=1,CL=1000003,CF=2000326,SF=3000472,FA=4001668
8078082 4LSO A:94-234 Q6FYW3 94-234 8078083 4LSO A:94-234 Q6FYW3 94-234 TP=1,CL=1000003,CF=2000326,SF=3000472,FA=4001668
8078084 4KZ1 A:36-170 C6AER9 85-219 8078085 4KZ1 A:36-170 C6AER9 85-219 TP=1,CL=1000003,CF=2000326,SF=3000472,FA=4001668
8078086 5WII A:90-230 Q17U16 90-230 8078087 5WII A:90-230 Q17U16 90-230 TP=1,CL=1000003,CF=2000326,SF=3000472,FA=4001668
8078088 4JF8 A:89-232 D0AAZ5 89-232 8078089 4JF8 A:89-232 D0AAZ5 89-232 TP=1,CL=1000003,CF=2000326,SF=3000472,FA=4001668
8078090 4NHF B:92-232 C6AAT5 92-232 8078091 4NHF B:92-232 C6AAT5 92-232 TP=1,CL=1000003,CF=2000326,SF=3000472,FA=4001668
8080242 3UJM A:15-130 Q9VFT4 15-130 8080243 3UJM A:15-130 Q9VFT4 15-130 TP=1,CL=1000003,CF=2000326,SF=3000472,FA=4001021
8080244 3NV0 B:2-137 Q9U757 2-137 8080245 3NV0 B:2-137 Q9U757 2-137 TP=1,CL=1000003,CF=2000326,SF=3000472,FA=4001021
8081957 5DRV A:1-139 Q9UN86 1-139 8081958 5DRV A:1-139 Q9UN86 1-139 TP=1,CL=1000003,CF=2000326,SF=3000472,FA=4001021
8084635 3FSD A:13-133 Q2RRQ9 13-133 8084636 3FSD A:13-133 Q2RRQ9 13-133 TP=1,CL=1000003,CF=2000326,SF=3000472,FA=4002747
8084801 6D63 F:4-130 A0A0V8SMU2 1-127 8084802 6D63 F:4-130 A0A0V8SMU2 1-127 TP=1,CL=1000003,CF=2000326,SF=3000472,FA=4002762
8084803 6BJT A:4-131 A0A1A5DB13 1-128 8084804 6BJT A:4-131 A0A1A5DB13 1-128 TP=1,CL=1000003,CF=2000326,SF=3000472,FA=4002762
8089219 3NV0 A:202-396 Q9XVS8 202-396 8089220 3NV0 A:202-396 Q9XVS8 202-396 TP=1,CL=1000003,CF=2000326,SF=3000472,FA=4001021
8094818 6HSY A:23-212 Q9HVW4 23-212 8094819 6HSY A:23-212 Q9HVW4 23-212 TP=1,CL=1000003,CF=2000326,SF=3000472,FA=4005548
8095326 6D34 A:55-186 A0A3B6UEU1 31-162 8095327 6D34 A:55-186 A0A3B6UEU1 31-162 TP=1,CL=1000003,CF=2000326,SF=3000472,FA=4001306
8095450 6OF9 E:23-156 A0A2K3DJN8 45-178 8095451 6OF9 E:23-156 A0A2K3DJN8 45-178 TP=1,CL=1000003,CF=2000326,SF=3000472,FA=4000593
8095646 6S5L D:9-137 Q8YMJ3 8-136 8095647 6S5L D:9-137 Q8YMJ3 8-136 TP=1,CL=1000003,CF=2000326,SF=3000472,FA=4003185
8095782 6MRK U:1-132 Q9V3H8 1-132 8095783 6MRK U:1-132 Q9V3H8 1-132 TP=1,CL=1000003,CF=2000326,SF=3000472,FA=4001021
8096961 2R4I A:1-122 A0A6N4SQQ6 1-122 8096962 2R4I A:1-122 A0A6N4SQQ6 1-122 TP=1,CL=1000003,CF=2000326,SF=3000472,FA=4002747
8098005 6P44 B:2-122 K5BJ73 2-122 8098006 6P44 B:2-122 K5BJ73 2-122 TP=1,CL=1000003,CF=2000326,SF=3000472,FA=4001023
8100671 6IHJ A:359-542 Q9U1H9 359-542 8100672 6IHJ A:359-542 Q9U1H9 359-542 TP=1,CL=1000003,CF=2000326,SF=3000472,FA=4001021
8100845 6ISL B:39-158 U5Q2N8 5-124 8100846 6ISL B:39-158 U5Q2N8 5-124 TP=1,CL=1000003,CF=2000326,SF=3000472,FA=4001661
8022506 1UAZ A:1-236 P69051 7-242 8034886 1UAZ A:1-236 P69051 7-242 TP=2,CL=1000000,CF=2000339,SF=3000473,FA=4001859
8025302 1E12 A:24-262 P0DMH7 24-262 8037681 1E12 A:24-262 P0DMH7 24-262 TP=2,CL=1000000,CF=2000339,SF=3000473,FA=4001859
8026950 1PXR A:6-231 P02945 19-244 8039329 1PXR A:6-231 P02945 19-244 TP=2,CL=1000000,CF=2000339,SF=3000473,FA=4001859
8029990 1H2S A:1-225 P42196 1-225 8042369 1H2S A:1-225 P42196 1-225 TP=2,CL=1000000,CF=2000339,SF=3000473,FA=4001859
8030399 1U19 A:1-348 P02699 1-348 8042778 1U19 A:1-348 P02699 1-348 TP=2,CL=1000000,CF=2000339,SF=3000473,FA=4001858
8031556 1XIO A:1-226 Q8YSC4 1-226 8043934 1XIO A:1-226 Q8YSC4 1-226 TP=2,CL=1000000,CF=2000339,SF=3000473,FA=4001859
8070799 5W0P A:1-324 P08100 1-324 8070800 5W0P A:1-324 P08100 1-324 TP=2,CL=1000000,CF=2000339,SF=3000473,FA=4001858
8070801 5ZBQ A:18-337 P25929 18-337 8070802 5ZBQ A:18-337 P25929 18-337 TP=2,CL=1000000,CF=2000339,SF=3000473,FA=4001858
8071301 5B35 A:6-230 B0R5N9 19-243 8071302 5B35 A:6-230 B0R5N9 19-243 TP=2,CL=1000000,CF=2000339,SF=3000473,FA=4001859
8071303 1VGO A:5-237 P29563 11-243 8071304 1VGO A:5-237 P29563 11-243 TP=2,CL=1000000,CF=2000339,SF=3000473,FA=4001859
8071305 4QI1 A:11-238 Q18DH8 11-238 8071306 4QI1 A:11-238 Q18DH8 11-238 TP=2,CL=1000000,CF=2000339,SF=3000473,FA=4001859
8071307 4WAV A:12-238 G0LFX8 12-238 8071308 4WAV A:12-238 G0LFX8 12-238 TP=2,CL=1000000,CF=2000339,SF=3000473,FA=4001859
8071309 4PXK A:3-238 Q5UXY6 3-238 8071310 4PXK A:3-238 Q5UXY6 3-238 TP=2,CL=1000000,CF=2000339,SF=3000473,FA=4001859
8071311 4JR8 A:4-237 P94854 4-237 8071312 4JR8 A:4-237 P94854 4-237 TP=2,CL=1000000,CF=2000339,SF=3000473,FA=4001859
8071313 4FBZ A:1-238 I4DST7 1-238 8071314 4FBZ A:1-238 I4DST7 1-238 TP=2,CL=1000000,CF=2000339,SF=3000473,FA=4001859
8071317 3VVK B:19-276 P15647 19-276 8071318 3VVK B:19-276 P15647 19-276 TP=2,CL=1000000,CF=2000339,SF=3000473,FA=4001859
8071319 3AM6 A:1-228 G1K3Q0 1-228 8071320 3AM6 A:1-228 G1K3Q0 1-228 TP=2,CL=1000000,CF=2000339,SF=3000473,FA=4001859
8071321 4JQ6 B:9-228 Q4PP54 9-228 8071322 4JQ6 B:9-228 Q4PP54 9-228 TP=2,CL=1000000,CF=2000339,SF=3000473,FA=4001859
8071323 4HYJ A:3-241 B1YFV8 3-241 8071324 4HYJ A:3-241 B1YFV8 3-241 TP=2,CL=1000000,CF=2000339,SF=3000473,FA=4001859
8071325 4KLY A:21-250 Q9AFF7 22-251 8071326 4KLY A:21-250 Q9AFF7 22-251 TP=2,CL=1000000,CF=2000339,SF=3000473,FA=4001859
8071327 5JSI A:2-216 S5DM51 2-216 8071328 5JSI A:2-216 S5DM51 2-216 TP=2,CL=1000000,CF=2000339,SF=3000473,FA=4001859
8071329 2L6X A:19-249 Q9F7P4 19-249 8071330 2L6X A:19-249 Q9F7P4 19-249 TP=2,CL=1000000,CF=2000339,SF=3000473,FA=4001859
8071331 4XTN B:3-275 N0DKS8 3-275 8071332 4XTN B:3-275 N0DKS8 3-275 TP=2,CL=1000000,CF=2000339,SF=3000473,FA=4001859
8076549 5AWZ A:2-236 G3CEP6 2-236 8076550 5AWZ A:2-236 G3CEP6 2-236 TP=2,CL=1000000,CF=2000339,SF=3000473,FA=4001859
8087639 6EYU A:1-228 G0QG75 1-228 8087640 6EYU A:1-228 G0QG75 1-228 TP=2,CL=1000000,CF=2000339,SF=3000473,FA=4001859
8047349 4OR2 A:581-843 Q13255 581-843 8091092 4OR2 A:581-843 Q13255 581-843 TP=2,CL=1000000,CF=2000339,SF=3000473,FA=4005598
8047350 6N51 A:567-826 P41594 567-826 8091093 6N51 A:567-826 P41594 567-826 TP=2,CL=1000000,CF=2000339,SF=3000473,FA=4005598
8049156 4JKV B:190-552 Q99835 190-552 8091112 4JKV B:190-552 Q99835 190-552 TP=2,CL=1000000,CF=2000339,SF=3000473,FA=4006379
8091113 6BD4 A:181-419,A:428-513 Q9ULV1 181-419,428-513 8091114 6BD4 A:181-419,A:428-513 Q9ULV1 181-419,428-513 TP=2,CL=1000000,CF=2000339,SF=3000473,FA=4006379
8091115 6D32 A:163-401,A:416-525 A0A1L8GTP2 163-401,416-525 8091116 6D32 A:163-401,A:416-525 A0A1L8GTP2 163-401,416-525 TP=2,CL=1000000,CF=2000339,SF=3000473,FA=4006379
8091119 6NIY R:138-414 P30988 138-414 8091120 6NIY R:138-414 P30988 138-414 TP=2,CL=1000000,CF=2000339,SF=3000473,FA=4007725
8091121 6E3Y R:130-402 Q16602 130-402 8091122 6E3Y R:130-402 Q16602 130-402 TP=2,CL=1000000,CF=2000339,SF=3000473,FA=4007725
8091123 6FJ3 A:179-388,A:398-480 Q03431 179-388,398-480 8091124 6FJ3 A:179-388,A:398-480 Q03431 179-388,398-480 TP=2,CL=1000000,CF=2000339,SF=3000473,FA=4007725
8091125 6B3J R:137-423 P43220 137-423 8091126 6B3J R:137-423 P43220 137-423 TP=2,CL=1000000,CF=2000339,SF=3000473,FA=4007725
8091127 4Z9G A:111-220,A:223-372 P34998 111-249,252-401 8091128 4Z9G A:111-220,A:223-372 P34998 111-249,252-401 TP=2,CL=1000000,CF=2000339,SF=3000473,FA=4007725
8091133 5VAI R:135-421 G1SGD4 135-421 8091134 5VAI R:135-421 G1SGD4 135-421 TP=2,CL=1000000,CF=2000339,SF=3000473,FA=4007725
8091137 5YQZ R:125-257,R:260-426 P47871 125-257,260-426 8091138 5YQZ R:125-257,R:260-426 P47871 125-257,260-426 TP=2,CL=1000000,CF=2000339,SF=3000473,FA=4007725
8091141 6ME6 A:35-231,A:241-328 P49286 35-231,241-328 8091142 6ME6 A:35-231,A:241-328 P49286 35-231,241-328 TP=2,CL=1000000,CF=2000339,SF=3000473,FA=4001858
8091143 6I9K A:20-335 B1B1U5 20-335 8091144 6I9K A:20-335 B1B1U5 20-335 TP=2,CL=1000000,CF=2000339,SF=3000473,FA=4001858
8091145 4ZJ8 A:26-246,A:288-373 O43613 26-246,288-373 8091146 4ZJ8 A:26-246,A:288-373 O43613 26-246,288-373 TP=2,CL=1000000,CF=2000339,SF=3000473,FA=4001858
8091147 5WS3 A:35-254,A:294-383 O43614 35-254,294-383 8091148 5WS3 A:35-254,A:294-383 O43614 35-254,294-383 TP=2,CL=1000000,CF=2000339,SF=3000473,FA=4001858
8091149 3P0G A:23-344 P07550 23-344 8091150 3P0G A:23-344 P07550 23-344 TP=2,CL=1000000,CF=2000339,SF=3000473,FA=4001858
8091151 2YCW A:33-359 P07700 33-359 8091152 2YCW A:33-359 P07700 33-359 TP=2,CL=1000000,CF=2000339,SF=3000473,FA=4001858
8091153 4MQS A:19-215,A:377-456 P08172 19-215,377-456 8091154 4MQS A:19-215,A:377-456 P08172 19-215,377-456 TP=2,CL=1000000,CF=2000339,SF=3000473,FA=4001858
8091155 5DSG A:22-226,A:396-470 P08173 22-226,396-470 8091156 5DSG A:22-226,A:396-470 P08173 22-226,396-470 TP=2,CL=1000000,CF=2000339,SF=3000473,FA=4001858
8091157 4U14 A:63-259,A:482-559 P08483 63-259,482-559 8091158 4U14 A:63-259,A:482-559 P08483 63-259,482-559 TP=2,CL=1000000,CF=2000339,SF=3000473,FA=4001858
8091159 5CXV A:20-218,A:355-439 P11229 20-218,355-439 8091160 5CXV A:20-218,A:355-439 P11229 20-218,355-439 TP=2,CL=1000000,CF=2000339,SF=3000473,FA=4001858
8091161 6CM4 A:35-222,A:364-442 P14416 35-222,364-442 8091162 6CM4 A:35-222,A:364-442 P14416 35-222,364-442 TP=2,CL=1000000,CF=2000339,SF=3000473,FA=4001858
8091163 5T04 A:43-268,A:297-372 P20789 43-268,297-372 8091164 5T04 A:43-268,A:297-372 P20789 43-268,297-372 TP=2,CL=1000000,CF=2000339,SF=3000473,FA=4001858
8091165 3V2Y A:16-231,A:251-326 P21453 16-231,251-326 8091166 3V2Y A:16-231,A:251-326 P21453 16-231,251-326 TP=2,CL=1000000,CF=2000339,SF=3000473,FA=4001858
8091167 5U09 A:100-301,A:334-412 P21554 100-301,334-412 8091168 5U09 A:100-301,A:334-412 P21554 100-301,334-412 TP=2,CL=1000000,CF=2000339,SF=3000473,FA=4001858
8091169 5O9H A:31-330 P21730 31-330 8091170 5O9H A:31-330 P21730 31-330 TP=2,CL=1000000,CF=2000339,SF=3000473,FA=4001858
8091171 6IIU A:10-228,A:237-323 P21731 10-228,237-323 8091172 6IIU A:10-228,A:237-323 P21731 10-228,237-323 TP=2,CL=1000000,CF=2000339,SF=3000473,FA=4001858
8091173 5WIV A:32-227,A:383-464 P21917 32-227,335-416 8091174 5WIV A:32-227,A:383-464 P21917 32-227,335-416 TP=2,CL=1000000,CF=2000339,SF=3000473,FA=4001858
8091175 5X93 A:85-303,A:311-404 P24530 85-303,311-404 8091176 5X93 A:85-303,A:311-404 P24530 85-303,311-404 TP=2,CL=1000000,CF=2000339,SF=3000473,FA=4001858
8091177 2LNL A:29-324 P25024 29-324 8091178 2LNL A:29-324 P25024 29-324 TP=2,CL=1000000,CF=2000339,SF=3000473,FA=4001858
8091179 2KS9 A:2-364 P25103 2-364 8091180 2KS9 A:2-364 P25103 2-364 TP=2,CL=1000000,CF=2000339,SF=3000473,FA=4001858
8091181 5ZKP A:6-216,A:224-315 P25105 6-216,224-315 8091182 5ZKP A:6-216,A:224-315 P25105 6-216,224-315 TP=2,CL=1000000,CF=2000339,SF=3000473,FA=4001858
8091183 3VW7 A:91-301,A:303-378 P25116 91-301,303-378 8091184 3VW7 A:91-301,A:303-378 P25116 91-301,303-378 TP=2,CL=1000000,CF=2000339,SF=3000473,FA=4001858
8091185 5V54 B:37-239,B:305-388 P28222 37-239,305-388 8091186 5V54 B:37-239,B:305-388 P28222 37-239,305-388 TP=2,CL=1000000,CF=2000339,SF=3000473,FA=4001858
8091187 6BQG A:43-245,A:301-386 P28335 43-245,301-386 8091188 6BQG A:43-245,A:301-386 P28335 43-245,301-386 TP=2,CL=1000000,CF=2000339,SF=3000473,FA=4001858
8091189 2YDV A:3-317 P29274 3-317 8091190 2YDV A:3-317 P29274 3-317 TP=2,CL=1000000,CF=2000339,SF=3000473,FA=4001858
8091191 5UEN A:4-211,A:228-311 P30542 4-211,228-311 8091192 5UEN A:4-211,A:228-311 P30542 4-211,228-311 TP=2,CL=1000000,CF=2000339,SF=3000473,FA=4001858
8091193 4YAY A:15-317 P30556 15-317 8091194 4YAY A:15-317 P30556 15-317 TP=2,CL=1000000,CF=2000339,SF=3000473,FA=4001858
8091195 2ZIY A:4-373 P31356 4-373 8091196 2ZIY A:4-373 P31356 4-373 TP=2,CL=1000000,CF=2000339,SF=3000473,FA=4001858
8091197 4EJ4 A:41-244,A:251-328 P32300 41-244,251-328 8091198 4EJ4 A:41-244,A:251-328 P32300 41-244,251-328 TP=2,CL=1000000,CF=2000339,SF=3000473,FA=4001858
8091199 5ZTY A:21-222,A:235-319 P34972 21-222,235-319 8091200 5ZTY A:21-222,A:235-319 P34972 21-222,235-319 TP=2,CL=1000000,CF=2000339,SF=3000473,FA=4001858
8091201 3RZE A:28-221,A:405-485 P35367 28-221,405-485 8091202 3RZE A:28-221,A:405-485 P35367 28-221,405-485 TP=2,CL=1000000,CF=2000339,SF=3000473,FA=4001858
8091203 5VBL B:19-229,B:243-330 P35414 19-229,243-330 8091204 5VBL B:19-229,B:243-330 P35414 19-229,243-330 TP=2,CL=1000000,CF=2000339,SF=3000473,FA=4001858
8091205 3PBL A:32-221,A:319-400 P35462 32-221,319-400 8091206 3PBL A:32-221,A:319-400 P35462 32-221,319-400 TP=2,CL=1000000,CF=2000339,SF=3000473,FA=4001858
8091207 4N6H A:36-338 P41143 36-338 8091208 4N6H A:36-338 P41143 36-338 TP=2,CL=1000000,CF=2000339,SF=3000473,FA=4001858
8091209 4DJH A:55-261,A:263-347 P41145 55-261,263-347 8091210 4DJH A:55-261,A:263-347 P41145 55-261,263-347 TP=2,CL=1000000,CF=2000339,SF=3000473,FA=4001858
8091211 5DHH A:45-332 P41146 45-332 8091212 5DHH A:45-332 P41146 45-332 TP=2,CL=1000000,CF=2000339,SF=3000473,FA=4001858
8091213 6DRZ A:39-248,A:313-400 P41595 39-248,313-400 8091214 6DRZ A:39-248,A:313-400 P41595 39-248,313-400 TP=2,CL=1000000,CF=2000339,SF=3000473,FA=4001858
8091215 6GPS A:37-231,A:235-321 P41597 37-231,235-321 8091216 6GPS A:37-231,A:235-321 P41597 37-231,235-321 TP=2,CL=1000000,CF=2000339,SF=3000473,FA=4001858
8091217 5C1M A:52-347 P42866 52-347 8091218 5C1M A:52-347 P42866 52-347 TP=2,CL=1000000,CF=2000339,SF=3000473,FA=4001858
8091219 4XNW C:38-247,C:253-338 P47900 38-247,253-338 8091220 4XNW C:38-247,C:253-338 P47900 38-247,253-338 TP=2,CL=1000000,CF=2000339,SF=3000473,FA=4001858
8091221 5UNF B:35-334 P50052 35-334 8091222 5UNF B:35-334 P50052 35-334 TP=2,CL=1000000,CF=2000339,SF=3000473,FA=4001858
8091223 5UIW A:16-223,A:227-316 P51681 16-223,227-316 8091224 5UIW A:16-223,A:227-316 P51681 16-223,227-316 TP=2,CL=1000000,CF=2000339,SF=3000473,FA=4001858
8091225 5LWE B:32-341 P51686 32-341 8091226 5LWE B:32-341 P51686 32-341 TP=2,CL=1000000,CF=2000339,SF=3000473,FA=4001858
8091227 5NDD A:59-269,A:276-359 P55085 59-269,276-359 8091228 5NDD A:59-269,A:276-359 P55085 59-269,276-359 TP=2,CL=1000000,CF=2000339,SF=3000473,FA=4001858
8091229 4RWS A:23-228,A:231-303 P61073 23-228,231-303 8091230 4RWS A:23-228,A:231-303 P61073 23-228,231-303 TP=2,CL=1000000,CF=2000339,SF=3000473,FA=4001858
8091231 4XT1 A:15-310 P69332 15-310 8091232 4XT1 A:15-310 P69332 15-310 TP=2,CL=1000000,CF=2000339,SF=3000473,FA=4001858
8091233 5WB2 A:17-308 P69333 17-308 8091234 5WB2 A:17-308 P69333 17-308 TP=2,CL=1000000,CF=2000339,SF=3000473,FA=4001858
8091235 5XSZ A:23-227,A:233-312 Q08BG4 23-227,233-312 8091236 5XSZ A:23-227,A:233-312 Q08BG4 23-227,233-312 TP=2,CL=1000000,CF=2000339,SF=3000473,FA=4001858
8091237 4Z34 A:20-232,A:248-326 Q92633 20-232,248-326 8091238 4Z34 A:20-232,A:248-326 Q92633 20-232,248-326 TP=2,CL=1000000,CF=2000339,SF=3000473,FA=4001858
8091239 5X33 A:15-213,A:214-287 Q9WTK1 15-213,214-287 8091240 5X33 A:15-213,A:214-287 Q9WTK1 15-213,214-287 TP=2,CL=1000000,CF=2000339,SF=3000473,FA=4001858
8091241 6D26 A:5-236,A:2238-2327 Q9Y5Y4 5-236,238-327 8091242 6D26 A:5-236,A:2238-2327 Q9Y5Y4 5-236,238-327 TP=2,CL=1000000,CF=2000339,SF=3000473,FA=4001858
8091243 5TZR A:2-211,A:2214-2284 O14842 2-211,214-284 8091244 5TZR A:2-211,A:2214-2284 O14842 2-211,214-284 TP=2,CL=1000000,CF=2000339,SF=3000473,FA=4001858
8091245 6A93 A:70-265,A:313-399 P28223 70-265,313-399 8091246 6A93 A:70-265,A:313-399 P28223 70-265,313-399 TP=2,CL=1000000,CF=2000339,SF=3000473,FA=4001858
8091247 5YHL A:18-346 P35408 18-346 8091248 5YHL A:18-346 P35408 18-346 TP=2,CL=1000000,CF=2000339,SF=3000473,FA=4001858
8091249 6AK3 A:47-355 P43115 47-355 8091250 6AK3 A:47-355 P43115 47-355 TP=2,CL=1000000,CF=2000339,SF=3000473,FA=4001858
8091251 4NTJ A:16-222,A:224-312 Q9H244 16-222,224-312 8091252 4NTJ A:16-222,A:224-312 Q9H244 16-222,224-312 TP=2,CL=1000000,CF=2000339,SF=3000473,FA=4001858
8091253 6ME2 A:22-218,A:228-320 P48039 22-218,228-320 8091254 6ME2 A:22-218,A:228-320 P48039 22-218,228-320 TP=2,CL=1000000,CF=2000339,SF=3000473,FA=4001858
8094346 6GUX A:7-247 P96787 7-247 8094347 6GUX A:7-247 P96787 7-247 TP=2,CL=1000000,CF=2000339,SF=3000473,FA=4001859
8094448 6UP7 R:50-383 P30989 50-383 8094449 6UP7 R:50-383 P30989 50-383 TP=2,CL=1000000,CF=2000339,SF=3000473,FA=4001858
8095392 6KFQ A:1-229 Q1AUE6 1-229 8095393 6KFQ A:1-229 Q1AUE6 1-229 TP=2,CL=1000000,CF=2000339,SF=3000473,FA=4001859
8095628 6WWZ R:27-336 P51684 27-336 8095629 6WWZ R:27-336 P51684 27-336 TP=2,CL=1000000,CF=2000339,SF=3000473,FA=4001858
8097219 5AHZ A:20-262 B0R2U4 20-262 8097220 5AHZ A:20-262 B0R2U4 20-262 TP=2,CL=1000000,CF=2000339,SF=3000473,FA=4001859
8097921 5AZD A:3-253 H9ZSC3 3-253 8097922 5AZD A:3-253 H9ZSC3 3-253 TP=2,CL=1000000,CF=2000339,SF=3000473,FA=4001859
8097927 6GYH A:2-226 I0YUS5 2-226 8097928 6GYH A:2-226 I0YUS5 2-226 TP=2,CL=1000000,CF=2000339,SF=3000473,FA=4001859
8098597 6LFM R:26-332 P25025 26-332 8098598 6LFM R:26-332 P25025 26-332 TP=2,CL=1000000,CF=2000339,SF=3000473,FA=4001858
8098599 6LW5 A:3-322 P25090 3-322 8098600 6LW5 A:3-322 P25090 3-322 TP=2,CL=1000000,CF=2000339,SF=3000473,FA=4001858
8098731 6IQL A:31-1001 P51436 31-378 8098732 6IQL A:31-1001 P51436 31-378 TP=2,CL=1000000,CF=2000339,SF=3000473,FA=4001858
8099161 6PB1 P:106-386 Q13324 106-386 8099162 6PB1 P:106-386 Q13324 106-386 TP=2,CL=1000000,CF=2000339,SF=3000473,FA=4007725
8099303 3DDL A:4-261 Q2S2F8 4-261 8099304 3DDL A:4-261 Q2S2F8 4-261 TP=2,CL=1000000,CF=2000339,SF=3000473,FA=4001859
8099815 6IBB A:6-317 Q6IYF9 6-317 8099816 6IBB A:6-317 Q6IYF9 6-317 TP=2,CL=1000000,CF=2000339,SF=3000473,FA=4001858
8100003 6NWD A:31-276 Q7NP59 31-276 8100004 6NWD A:31-276 Q7NP59 31-276 TP=2,CL=1000000,CF=2000339,SF=3000473,FA=4001859
8100351 6KO5 A:39-339 Q92847 39-339 8100352 6KO5 A:39-339 Q92847 39-339 TP=2,CL=1000000,CF=2000339,SF=3000473,FA=4001858
8100595 6RZ6 A:29-322 Q9NS75 29-322 8100596 6RZ6 A:29-322 Q9NS75 29-322 TP=2,CL=1000000,CF=2000339,SF=3000473,FA=4001858
8100735 6RZ4 A:11-300 Q9Y271 11-300 8100736 6RZ4 A:11-300 Q9Y271 11-300 TP=2,CL=1000000,CF=2000339,SF=3000473,FA=4001858
8100943 5FJG A:1-266 W8VZW3 1-266 8100944 5FJG A:1-266 W8VZW3 1-266 TP=2,CL=1000000,CF=2000339,SF=3000473,FA=4001859
8101236 6LM1 B:1-227 A0A218QMM7 1-227 8101237 6LM1 B:1-227 A0A218QMM7 1-227 TP=2,CL=1000000,CF=2000339,SF=3000473,FA=4001859
8101536 6VN7 R:129-409 P32241 129-409 8101537 6VN7 R:129-409 P32241 129-409 TP=2,CL=1000000,CF=2000339,SF=3000473,FA=4007725
8102436 7K15 A:13-310 Q15722 13-310 8102437 7K15 A:13-310 Q15722 13-310 TP=2,CL=1000000,CF=2000339,SF=3000473,FA=4001858
8102688 7JVQ R:21-348 P21728 21-348 8102689 7JVQ R:21-348 P21728 21-348 TP=2,CL=1000000,CF=2000339,SF=3000473,FA=4001858
8102874 7E32 R:34-228,R:292-371 P28221 34-228,292-371 8102875 7E32 R:34-228,R:292-371 P28221 34-228,292-371 TP=2,CL=1000000,CF=2000339,SF=3000473,FA=4001858
8103343 7D68 R:164-455 O95838 164-455 8103344 7D68 R:164-455 O95838 164-455 TP=2,CL=1000000,CF=2000339,SF=3000473,FA=4007725
8103349 7BVQ A:1054-1392 P08588 54-392 8103350 7BVQ A:1054-1392 P08588 54-392 TP=2,CL=1000000,CF=2000339,SF=3000473,FA=4001858
8103413 7B03 C:25-249 Q6J4G7 25-249 8103414 7B03 C:25-249 Q6J4G7 25-249 TP=2,CL=1000000,CF=2000339,SF=3000473,FA=4001859
8103499 7C4S A:14-311 Q99500 14-311 8103500 7C4S A:14-311 Q99500 14-311 TP=2,CL=1000000,CF=2000339,SF=3000473,FA=4001858
8103944 7DH5 R:36-360 O02662 36-360 8103945 7DH5 R:36-360 O02662 36-360 TP=2,CL=1000000,CF=2000339,SF=3000473,FA=4001858
8105498 7EW1 A:14-310 Q9H228 14-310 8105499 7EW1 A:14-310 Q9H228 14-310 TP=2,CL=1000000,CF=2000339,SF=3000473,FA=4001858
8106945 7T10 R:40-327 P30874 40-327 8106946 7T10 R:40-327 P30874 40-327 TP=2,CL=1000000,CF=2000339,SF=3000473,FA=4001858
8106947 7VL9 R:17-318 P32246 17-318 8106948 7VL9 R:17-318 P32246 17-318 TP=2,CL=1000000,CF=2000339,SF=3000473,FA=4001858
8107263 7T6B R:12-290 O95136 12-290 8107264 7T6B R:12-290 O95136 12-290 TP=2,CL=1000000,CF=2000339,SF=3000473,FA=4001858
8107271 7WVU R:19-316 P21462 19-316 8107272 7WVU R:19-316 P21462 19-316 TP=2,CL=1000000,CF=2000339,SF=3000473,FA=4001858
8107333 7V9L R:62-327 Q9HB45 62-327 8107334 7V9L R:62-327 Q9HB45 62-327 TP=2,CL=1000000,CF=2000339,SF=3000473,FA=4007725
8107599 7X9C R:35-341 P50391 35-341 8107600 7X9C R:35-341 P50391 35-341 TP=2,CL=1000000,CF=2000339,SF=3000473,FA=4001858
8107805 7SR8 R:50-380 Q548Y0 50-380 8107806 7SR8 R:50-380 Q548Y0 50-380 TP=2,CL=1000000,CF=2000339,SF=3000473,FA=4001858
8021748 1Y6I A:83-233 P72583 83-233 8034128 1Y6I A:83-233 P72583 83-233 TP=1,CL=1000000,CF=2001125,SF=3001841,FA=4001565
8022750 1Z3X A:88-235 Q8DIJ1 88-235 8035130 1Z3X A:88-235 Q8DIJ1 88-235 TP=1,CL=1000000,CF=2001125,SF=3001841,FA=4001565
8097185 4YKB A:81-238 A8I5N5 81-238 8097186 4YKB A:81-238 A8I5N5 81-238 TP=1,CL=1000000,CF=2001125,SF=3001841,FA=4001565
8104360 7E2R B:73-227 Q9LX31 73-227 8104361 7E2R B:73-227 Q9LX31 73-227 TP=1,CL=1000000,CF=2001125,SF=3001841,FA=4001565
8028478 3CGW A:1-303 Q8PVT6 1-303 8040857 3CGW A:1-303 Q8PVT6 1-303 TP=1,CL=1000002,CF=2001126,SF=3001842,FA=4002881
8030128 2HZB A:2-312 Q9K706 2-312 8042507 2HZB A:2-312 Q9K706 2-312 TP=1,CL=1000002,CF=2001126,SF=3001842,FA=4002881
8088884 2PPV A:2-326 A0A0H2VHQ6 2-326 8088885 2PPV A:2-326 A0A0H2VHQ6 2-326 TP=1,CL=1000002,CF=2001126,SF=3001842,FA=4002881
8088886 2P0Y A:10-333 F9UM03 10-333 8088887 2P0Y A:10-333 F9UM03 10-333 TP=1,CL=1000002,CF=2001126,SF=3001842,FA=4002881
8096991 6UW3 B:1-326 A0QTG2 1-326 8096992 6UW3 B:1-326 A0QTG2 1-326 TP=1,CL=1000002,CF=2001126,SF=3001842,FA=4002881
8100423 2Q7X A:1-324 Q97PN8 1-324 8100424 2Q7X A:1-324 Q97PN8 1-324 TP=1,CL=1000002,CF=2001126,SF=3001842,FA=4002881
8024728 1NZ8 A:2-120 P35872 2-120 8037107 1NZ8 A:2-120 P35872 2-120 TP=1,CL=1000003,CF=2000014,SF=3000474,FA=4003239
8030810 1M1H A:5-50,A:132-186 O67757 5-50,132-186 8043189 1M1H A:5-50,A:132-186 O67757 5-50,132-186 TP=1,CL=1000003,CF=2000014,SF=3000474,FA=4003239
8080352 6C6U N:6-117 P0AFG0 6-117 8080353 6C6U N:6-117 P0AFG0 6-117 TP=1,CL=1000003,CF=2000014,SF=3000474,FA=4003239
8080354 6C6T D:2-98 P0AFW0 2-98 8080355 6C6T D:2-98 P0AFW0 2-98 TP=1,CL=1000003,CF=2000014,SF=3000474,FA=4003239
8096847 6VZ7 AB:6-117 A0A4V3VM65 6-117 8096848 6VZ7 AB:6-117 A0A4V3VM65 6-117 TP=1,CL=1000003,CF=2000014,SF=3000474,FA=4003239
8097375 6ZTN CF:6-117 C3SID2 6-117 8097376 6ZTN CF:6-117 C3SID2 6-117 TP=1,CL=1000003,CF=2000014,SF=3000474,FA=4003239
8026423 3B48 B:1-132 Q835L8 1-132 8038802 3B48 B:1-132 Q835L8 1-132 TP=1,CL=1000002,CF=2000338,SF=3000475,FA=4002272
8026735 3BED A:1-132 Q838I6 1-132 8039114 3BED A:1-132 Q838I6 1-132 TP=1,CL=1000002,CF=2000338,SF=3000475,FA=4000512
8027914 3CT6 A:1-123 Q9CIV6 1-123 8040293 3CT6 A:1-123 Q9CIV6 1-123 TP=1,CL=1000002,CF=2000338,SF=3000475,FA=4002272
8032090 1PDO A:2-130 P69797 2-130 8044468 1PDO A:2-130 P69797 2-130 TP=1,CL=1000002,CF=2000338,SF=3000475,FA=4000512
8083012 3LFH D:2-129 Q8RD55 2-129 8083013 3LFH D:2-129 Q8RD55 2-129 TP=1,CL=1000002,CF=2000338,SF=3000475,FA=4000512
8083014 5T3U B:5-136 A0A0H2US38 2-133 8083015 5T3U B:5-136 A0A0H2US38 2-133 TP=1,CL=1000002,CF=2000338,SF=3000475,FA=4000512
8083016 4TKZ A:1-130 Q8E371 1-130 8083017 4TKZ A:1-130 Q8E371 1-130 TP=1,CL=1000002,CF=2000338,SF=3000475,FA=4000512
8083018 3IPR B:1-140 Q82ZC8 1-140 8083019 3IPR B:1-140 Q82ZC8 1-140 TP=1,CL=1000002,CF=2000338,SF=3000475,FA=4000512
8083020 3MTQ A:1-134 A6THW4 1-134 8083021 3MTQ A:1-134 A6THW4 1-134 TP=1,CL=1000002,CF=2000338,SF=3000475,FA=4000512
8096305 6FMG B:2-139 A0A0T8BTT4 2-139 8096306 6FMG B:2-139 A0A0T8BTT4 2-139 TP=1,CL=1000002,CF=2000338,SF=3000475,FA=4000512
8020920 1WUM A:719-832 Q92831 719-832 8033300 1WUM A:719-832 Q92831 719-832 TP=1,CL=1000000,CF=2001119,SF=3001843,FA=4000871
8024813 1E6I A:329-439 Q03330 329-439 8037192 1E6I A:329-439 Q03330 329-439 TP=1,CL=1000000,CF=2001119,SF=3001843,FA=4000871
8024816 1EQF A:1359-1497 P21675 1359-1497 8037195 1EQF A:1359-1497 P21675 1359-1497 TP=1,CL=1000000,CF=2001119,SF=3001843,FA=4000871
8024818 1EQF A:1498-1625 P21675 1498-1625 8037197 1EQF A:1498-1625 P21675 1498-1625 TP=1,CL=1000000,CF=2001119,SF=3001843,FA=4000871
8028158 3D7C A:731-832 Q92830 731-832 8040537 3D7C A:731-832 Q92830 731-832 TP=1,CL=1000000,CF=2001119,SF=3001843,FA=4000871
8028560 3DWY A:1084-1197 Q92793 1084-1197 8040939 3DWY A:1084-1197 Q92793 1084-1197 TP=1,CL=1000000,CF=2001119,SF=3001843,FA=4000871
8084224 5H6Y A:62-177 Q12830 2921-3036 8084225 5H6Y A:62-177 Q12830 2921-3036 TP=1,CL=1000000,CF=2001119,SF=3001843,FA=4000871
8084226 5ML0 A:724-831 Q9JHD1 706-813 8084227 5ML0 A:724-831 Q9JHD1 706-813 TP=1,CL=1000000,CF=2001119,SF=3001843,FA=4000871
8084228 4QNS C:1360-1460 Q8IB67 1360-1460 8084229 4QNS C:1360-1460 Q8IB67 1360-1460 TP=1,CL=1000000,CF=2001119,SF=3001843,FA=4000871
8084230 5V84 A:437-538 Q9BXF3 437-538 8084231 5V84 A:437-538 Q9BXF3 437-538 TP=1,CL=1000000,CF=2001119,SF=3001843,FA=4000871
8084232 4LDF B:9-114 Q5CUE2 549-654 8084233 4LDF B:9-114 Q5CUE2 549-654 TP=1,CL=1000000,CF=2001119,SF=3001843,FA=4000871
8084234 3G0L A:1858-1970 Q9UIF8 2054-2166 8084235 3G0L A:1858-1970 Q9UIF8 2054-2166 TP=1,CL=1000000,CF=2001119,SF=3001843,FA=4000871
8084236 4QBM A:1796-1899 Q9UIF9 1796-1899 8084237 4QBM A:1796-1899 Q9UIF9 1796-1899 TP=1,CL=1000000,CF=2001119,SF=3001843,FA=4000871
8084238 5UIY A:1430-1536 Q9NRL2 1430-1536 8084239 5UIY A:1430-1536 Q9NRL2 1430-1536 TP=1,CL=1000000,CF=2001119,SF=3001843,FA=4000871
8084240 3RCW H:566-673 O95696 566-673 8084241 3RCW H:566-673 O95696 566-673 TP=1,CL=1000000,CF=2001119,SF=3001843,FA=4000871
8084242 2WP2 B:27-136 Q91Y44 27-136 8084243 2WP2 B:27-136 Q91Y44 27-136 TP=1,CL=1000000,CF=2001119,SF=3001843,FA=4000871
8084244 5UVW B:60-165 O60885 60-165 8084245 5UVW B:60-165 O60885 60-165 TP=1,CL=1000000,CF=2001119,SF=3001843,FA=4000871
8084246 2RFJ A:27-135 Q58F21 27-135 8084247 2RFJ A:27-135 Q58F21 27-135 TP=1,CL=1000000,CF=2001119,SF=3001843,FA=4000871
8084248 5VS7 A:2-119 Q8IK82 8-125 8084249 5VS7 A:2-119 Q8IK82 8-125 TP=1,CL=1000000,CF=2001119,SF=3001843,FA=4000871
8084250 2DWW A:1-114 Q9ESU6 347-460 8084251 2DWW A:1-114 Q9ESU6 347-460 TP=1,CL=1000000,CF=2001119,SF=3001843,FA=4000871
8084252 5A7C A:306-416 Q15059 306-416 8084253 5A7C A:306-416 Q15059 306-416 TP=1,CL=1000000,CF=2001119,SF=3001843,FA=4000871
8084254 4UYG A:347-455 P25440 347-455 8084255 4UYG A:347-455 P25440 347-455 TP=1,CL=1000000,CF=2001119,SF=3001843,FA=4000871
8084256 2L5E A:30-147 Q8K2F0 29-146 8084257 2L5E A:30-147 Q8K2F0 29-146 TP=1,CL=1000000,CF=2001119,SF=3001843,FA=4000871
8084258 3I3J B:1048-1161 Q09472 1048-1161 8084259 3I3J B:1048-1161 Q09472 1048-1161 TP=1,CL=1000000,CF=2001119,SF=3001843,FA=4000871
8084260 5W0I A:1084-1197 P45481 1085-1198 8084261 5W0I A:1084-1197 P45481 1085-1198 TP=1,CL=1000000,CF=2001119,SF=3001843,FA=4000871
8084262 5N13 A:386-490 Q5A4W8 386-490 8084263 5N13 A:386-490 Q5A4W8 386-490 TP=1,CL=1000000,CF=2001119,SF=3001843,FA=4000871
8084264 6DF7 B:1501-1621 U3KMH2 1502-1622 8084265 6DF7 B:1501-1621 U3KMH2 1502-1622 TP=1,CL=1000000,CF=2001119,SF=3001843,FA=4000871
8084266 5FFV B:630-737 P55201 630-737 8084267 5FFV B:630-737 P55201 630-737 TP=1,CL=1000000,CF=2001119,SF=3001843,FA=4000871
8084268 5IGL A:1523-1650 Q8IZX4 1523-1650 8084269 5IGL A:1523-1650 Q8IZX4 1523-1650 TP=1,CL=1000000,CF=2001119,SF=3001843,FA=4000871
8084270 6CW0 B:5-107 A3FQ86 5-107 8084271 6CW0 B:5-107 A3FQ86 5-107 TP=1,CL=1000000,CF=2001119,SF=3001843,FA=4000871
8084272 3FKM X:333-455 Q8IJ72 333-455 8084273 3FKM X:333-455 Q8IJ72 333-455 TP=1,CL=1000000,CF=2001119,SF=3001843,FA=4000871
8084274 3TLP B:481-597 Q86U86 513-629 8084275 3TLP B:481-597 Q86U86 513-629 TP=1,CL=1000000,CF=2001119,SF=3001843,FA=4000871
8084276 2YYN A:16-128 O15164 899-1011 8084277 2YYN A:16-128 O15164 899-1011 TP=1,CL=1000000,CF=2001119,SF=3001843,FA=4000871
8084278 3MB3 A:1316-1431 Q8WWQ0 1316-1431 8084279 3MB3 A:1316-1431 Q8WWQ0 1316-1431 TP=1,CL=1000000,CF=2001119,SF=3001843,FA=4000871
8084280 3Q2E A:1317-1423 Q9NSI6 1317-1423 8084281 3Q2E A:1317-1423 Q9NSI6 1317-1423 TP=1,CL=1000000,CF=2001119,SF=3001843,FA=4000871
8084282 2I7K A:1-108 Q9NPI1 129-236 8084283 2I7K A:1-108 Q9NPI1 129-236 TP=1,CL=1000000,CF=2001119,SF=3001843,FA=4000871
8084284 4YYG A:23-122 Q9H8M2 139-238 8084285 4YYG A:23-122 Q9H8M2 139-238 TP=1,CL=1000000,CF=2001119,SF=3001843,FA=4000871
8084286 2DKW A:8-125 Q9ULI0 958-1080 8084287 2DKW A:8-125 Q9ULI0 958-1080 TP=1,CL=1000000,CF=2001119,SF=3001843,FA=4000871
8084288 2YQD A:8-120 Q8BSQ9 650-762 8084289 2YQD A:8-120 Q8BSQ9 650-762 TP=1,CL=1000000,CF=2001119,SF=3001843,FA=4000871
8084290 5C4Q B:2-115 E9BU22 2-115 8084291 5C4Q B:2-115 E9BU22 2-115 TP=1,CL=1000000,CF=2001119,SF=3001843,FA=4000871
8084292 4PKL A:9-114 Q38AM1 9-114 8084293 4PKL A:9-114 Q38AM1 9-114 TP=1,CL=1000000,CF=2001119,SF=3001843,FA=4000871
8084294 5CZG A:1-114 D0A3H5 1-114 8084295 5CZG A:1-114 D0A3H5 1-114 TP=1,CL=1000000,CF=2001119,SF=3001843,FA=4000871
8084296 6MF9 B:1838-1964 Q5CQH9 1838-1964 8084297 6MF9 B:1838-1964 Q5CQH9 1838-1964 TP=1,CL=1000000,CF=2001119,SF=3001843,FA=4000871
8084298 4QY4 B:1383-1490 P51531 1383-1508 8084299 4QY4 B:1383-1490 P51531 1383-1508 TP=1,CL=1000000,CF=2001119,SF=3001843,FA=4000871
8084300 5EA1 A:1452-1565 P51532 1452-1565 8084301 5EA1 A:1452-1565 P51532 1452-1565 TP=1,CL=1000000,CF=2001119,SF=3001843,FA=4000871
8084302 3MQM A:2433-2556 Q9NR48 2438-2561 8084303 3MQM A:2433-2556 Q9NR48 2438-2561 TP=1,CL=1000000,CF=2001119,SF=3001843,FA=4000871
8084304 6NIM A:8-120 A0A2V2V5V1 8-120 8084305 6NIM A:8-120 A0A2V2V5V1 8-120 TP=1,CL=1000000,CF=2001119,SF=3001843,FA=4000871
8084306 5C8G B:8-125 D0A8L1 32-149 8084307 5C8G B:8-125 D0A8L1 32-149 TP=1,CL=1000000,CF=2001119,SF=3001843,FA=4000871
8084308 5KO4 B:30-129 Q38AE9 30-129 8084309 5KO4 B:30-129 Q38AE9 30-129 TP=1,CL=1000000,CF=2001119,SF=3001843,FA=4000871
8088120 4TU6 C:981-1107 Q6PL18 981-1107 8088121 4TU6 C:981-1107 Q6PL18 981-1107 TP=1,CL=1000000,CF=2001119,SF=3001843,FA=4000871
8088122 5FEA B:33-153 E9BU61 33-153 8088123 5FEA B:33-153 E9BU61 33-153 TP=1,CL=1000000,CF=2001119,SF=3001843,FA=4000871
8088124 4PY6 C:1190-1316 Q8I240 1187-1313 8088125 4PY6 C:1190-1316 Q8I240 1187-1313 TP=1,CL=1000000,CF=2001119,SF=3001843,FA=4000871
8088126 5K29 A:5-123 Q382J7 5-123 8088127 5K29 A:5-123 Q382J7 5-123 TP=1,CL=1000000,CF=2001119,SF=3001843,FA=4000871
8094856 6NEY A:5-129 A0A2V2W6E9 5-129 8094857 6NEY A:5-129 A0A2V2W6E9 5-129 TP=1,CL=1000000,CF=2001119,SF=3001843,FA=4000871
8097275 6SW3 B:1081-1197 B4E3L4 694-810 8097276 6SW3 B:1081-1197 B4E3L4 694-810 TP=1,CL=1000000,CF=2001119,SF=3001843,FA=4000871
8097697 5TCK A:162-300 E9BA17 162-300 8097698 5TCK A:162-300 E9BA17 162-300 TP=1,CL=1000000,CF=2001119,SF=3001843,FA=4000871
8097863 6ULQ B:65-191 P25440 65-191 8097864 6ULQ B:65-191 P25440 65-191 TP=1,CL=1000000,CF=2001119,SF=3001843,FA=4000871
8104032 7LAJ A:73-194 U3KQA6 73-194 8104033 7LAJ A:73-194 U3KQA6 73-194 TP=1,CL=1000000,CF=2001119,SF=3001843,FA=4000871
8105372 7AMC A:15-129 A0A5K4EQL3 248-362 8105373 7AMC A:15-129 A0A5K4EQL3 248-362 TP=1,CL=1000000,CF=2001119,SF=3001843,FA=4000871
8027017 3BOF A:1-300 Q9WYA5 1-300 8039396 3BOF A:1-300 Q9WYA5 1-300 TP=1,CL=1000002,CF=2000031,SF=3001844,FA=4002883
8029537 1UMY A:10-399 O09171 10-399 8041916 1UMY A:10-399 O09171 10-399 TP=1,CL=1000002,CF=2000031,SF=3001844,FA=4002883
8030729 1LT8 A:11-371 Q93088 11-371 8043108 1LT8 A:11-371 Q93088 11-371 TP=1,CL=1000002,CF=2000031,SF=3001844,FA=4002883
8019826 1IYX A:137-431 Q8GR70 138-432 8032206 1IYX A:137-431 Q8GR70 138-432 TP=1,CL=1000002,CF=2000031,SF=3000476,FA=4003240
8020525 1W6T B:138-433 Q97QS2 138-433 8032905 1W6T B:138-433 Q97QS2 138-433 TP=1,CL=1000002,CF=2000031,SF=3000476,FA=4003240
8021641 1OEP A:139-429 Q9NDH8 139-429 8034021 1OEP A:139-429 Q9NDH8 139-429 TP=1,CL=1000002,CF=2000031,SF=3000476,FA=4003240
8021970 1JDF A:138-446 P0AES2 138-446 8034350 1JDF A:138-446 P0AES2 138-446 TP=1,CL=1000002,CF=2000031,SF=3000476,FA=4003246
8023686 2PTZ A:139-429 Q38BV6 139-429 8036066 2PTZ A:139-429 Q38BV6 139-429 TP=1,CL=1000002,CF=2000031,SF=3000476,FA=4003240
8024612 1NU5 A:127-369 P27099 127-369 8036991 1NU5 A:127-369 P27099 127-369 TP=1,CL=1000002,CF=2000031,SF=3000476,FA=4003246
8024781 2AKZ A:140-433 P09104 141-434 8037160 2AKZ A:140-433 P09104 141-434 TP=1,CL=1000002,CF=2000031,SF=3000476,FA=4003240
8024790 2AL1 A:142-436 P00924 143-437 8037169 2AL1 A:142-436 P00924 143-437 TP=1,CL=1000002,CF=2000031,SF=3000476,FA=4003240
8024804 1JPD X:114-321 P51981 114-321 8037183 1JPD X:114-321 P51981 114-321 TP=1,CL=1000002,CF=2000031,SF=3000476,FA=4003246
8024817 1JPM A:126-359 O34508 126-359 8037196 1JPM A:126-359 O34508 126-359 TP=1,CL=1000002,CF=2000031,SF=3000476,FA=4003246
8025683 1KCZ A:161-413 Q05514 161-413 8038062 1KCZ A:161-413 Q05514 161-413 TP=1,CL=1000002,CF=2000031,SF=3000476,FA=4003246
8025926 1KKO A:161-411 O66145 161-411 8038305 1KKO A:161-411 O66145 161-411 TP=1,CL=1000002,CF=2000031,SF=3000476,FA=4003246
8027132 1SJD A:126-367 Q44244 126-367 8039511 1SJD A:126-367 Q44244 126-367 TP=1,CL=1000002,CF=2000031,SF=3000476,FA=4003246
8027570 2DW6 A:143-389 Q89FH0 143-389 8039949 2DW6 A:143-389 Q89FH0 143-389 TP=1,CL=1000002,CF=2000031,SF=3000476,FA=4003246
8028031 1R6W A:100-320 P29208 100-320 8040410 1R6W A:100-320 P29208 100-320 TP=1,CL=1000002,CF=2000031,SF=3000476,FA=4003246
8028609 1RVK A:127-381 Q7CSI0 127-381 8040988 1RVK A:127-381 Q7CSI0 127-381 TP=1,CL=1000002,CF=2000031,SF=3000476,FA=4003246
8029120 2FYM A:140-431 P0A6P9 141-432 8041499 2FYM A:140-431 P0A6P9 141-432 TP=1,CL=1000002,CF=2000031,SF=3000476,FA=4003240
8029416 2GDQ A:119-374 O06741 116-371 8041795 2GDQ A:119-374 O06741 116-371 TP=1,CL=1000002,CF=2000031,SF=3000476,FA=4003246
8029568 2GL5 A:123-400 Q8ZNH1 123-400 8041947 2GL5 A:123-400 Q8ZNH1 123-400 TP=1,CL=1000002,CF=2000031,SF=3000476,FA=4003246
8031216 1PDZ A:140-433 P56252 140-433 8043594 1PDZ A:140-433 P56252 140-433 TP=1,CL=1000002,CF=2000031,SF=3000476,FA=4003240
8031222 1BQG A:144-422 P42206 144-422 8043600 1BQG A:144-422 P42206 144-422 TP=1,CL=1000002,CF=2000031,SF=3000476,FA=4003246
8031246 1BKH B:131-372 Q51958 131-372 8043624 1BKH B:131-372 Q51958 131-372 TP=1,CL=1000002,CF=2000031,SF=3000476,FA=4003246
8031251 2MNR A:133-359 P11444 133-359 8043629 2MNR A:133-359 P11444 133-359 TP=1,CL=1000002,CF=2000031,SF=3000476,FA=4003246
8031255 2CHR A:127-370 P05404 127-370 8043633 2CHR A:127-370 P05404 127-370 TP=1,CL=1000002,CF=2000031,SF=3000476,FA=4003246
8031341 1WUE A:1127-1367 Q838J7 127-367 8043719 1WUE A:1127-1367 Q838J7 127-367 TP=1,CL=1000002,CF=2000031,SF=3000476,FA=4003246
8031345 1WUF A:1127-1370 Q927X3 127-370 8043723 1WUF A:1127-1370 Q927X3 127-370 TP=1,CL=1000002,CF=2000031,SF=3000476,FA=4003246
8031736 1XPY C:133-375 Q9RYA6 133-375 8044114 1XPY C:133-375 Q9RYA6 133-375 TP=1,CL=1000002,CF=2000031,SF=3000476,FA=4003246
8031925 1YEY C:184-435 Q8P3K2 184-435 8044303 1YEY C:184-435 Q8P3K2 184-435 TP=1,CL=1000002,CF=2000031,SF=3000476,FA=4003246
8030142 1TLH A:2-90 P32267 2-90 8042521 1TLH A:2-90 P32267 2-90 TP=1,CL=1000000,CF=2001127,SF=3001845,FA=4002882
8026771 2CON A:8-73 Q8BW10 251-316 8039150 2CON A:8-73 Q8BW10 251-316 TP=1,CL=1000004,CF=2000112,SF=3000477,FA=4000513
8025993 1FLE I:11-57 P19957 71-117 8038372 1FLE I:11-57 P19957 71-117 TP=1,CL=1000004,CF=2000181,SF=3000478,FA=4003241
8029344 1UDK A:1-51 P60589 1-51 8041723 1UDK A:1-51 P60589 1-51 TP=1,CL=1000004,CF=2000181,SF=3000478,FA=4003241
8078300 2Z7F I:58-107 P03973 83-132 8078301 2Z7F I:58-107 P03973 83-132 TP=1,CL=1000004,CF=2000181,SF=3000478,FA=4003241
8021632 2G0D A:7-415 Q03202 7-415 8034012 2G0D A:7-415 Q03202 7-415 TP=1,CL=1000000,CF=2000619,SF=3001846,FA=4001568
8022347 1YLN A:138-248 Q9KNC3 138-248 8034727 1YLN A:138-248 Q9KNC3 138-248 TP=1,CL=1000001,CF=2000543,SF=3000480,FA=4001865
8022348 1YLN A:23-137 Q9KNC3 23-137 8034728 1YLN A:23-137 Q9KNC3 23-137 TP=1,CL=1000001,CF=2000543,SF=3000480,FA=4001875
8022617 1YWU A:1-125 Q9HVI1 1-125 8034997 1YWU A:1-125 Q9HVI1 1-125 TP=1,CL=1000001,CF=2000543,SF=3000480,FA=4001865
8024441 2RDE A:138-247 A0A0H3ADR8 138-247 8036820 2RDE A:138-247 A0A0H3ADR8 138-247 TP=1,CL=1000001,CF=2000543,SF=3000480,FA=4001865
8024443 2RDE A:24-137 A0A0H3ADR8 24-137 8036822 2RDE A:24-137 A0A0H3ADR8 24-137 TP=1,CL=1000001,CF=2000543,SF=3000480,FA=4001875
8046202 3RQA A:4-183 B0RT03 4-183 8091557 3RQA A:4-183 B0RT03 4-183 TP=1,CL=1000001,CF=2000543,SF=3000480,FA=4004949
8091572 3CNR A:9-105 Q8PND9 9-105 8091573 3CNR A:9-105 Q8PND9 9-105 TP=1,CL=1000001,CF=2000644,SF=3000480,FA=4007748
8091574 3DSG A:8-106 Q8PBU4 8-106 8091575 3DSG A:8-106 Q8PBU4 8-106 TP=1,CL=1000001,CF=2000644,SF=3000480,FA=4007748
8087055 5Y6F A:2-114 P76010 2-114 8091577 5Y6F A:2-114 P76010 2-114 TP=1,CL=1000001,CF=2000543,SF=3000480,FA=4001875
8091576 5Y6F A:115-243 P76010 115-243 8091578 5Y6F A:115-243 P76010 115-243 TP=1,CL=1000001,CF=2000543,SF=3000480,FA=4001865
8049309 3KYF A:8-124 Q88EQ6 8-124 8091580 3KYF A:8-124 Q88EQ6 8-124 TP=1,CL=1000001,CF=2000543,SF=3000480,FA=4001875
8091579 3KYF A:125-238 Q88EQ6 125-238 8091581 3KYF A:125-238 Q88EQ6 125-238 TP=1,CL=1000001,CF=2000543,SF=3000480,FA=4001865
8091582 2L1T A:2-109 Q748G9 1-108 8091583 2L1T A:2-109 Q748G9 1-108 TP=1,CL=1000001,CF=2000543,SF=3000480,FA=4001875
8091584 5VX6 A:101-212 P38491 101-212 8091586 5VX6 A:101-212 P38491 101-212 TP=1,CL=1000001,CF=2000543,SF=3000480,FA=4001865
8091585 5VX6 A:2-100 P38491 2-100 8091587 5VX6 A:2-100 P38491 2-100 TP=1,CL=1000001,CF=2000543,SF=3000480,FA=4001875
8091588 5KEC A:111-234 G3FT00 109-232 8091590 5KEC A:111-234 G3FT00 109-232 TP=1,CL=1000001,CF=2000543,SF=3000480,FA=4001865
8091589 5KEC A:3-110 G3FT00 1-108 8091591 5KEC A:3-110 G3FT00 1-108 TP=1,CL=1000001,CF=2000543,SF=3000480,FA=4001875
8091592 4I86 A:1-99 P0CW87 572-670 8091593 4I86 A:1-99 P0CW87 572-670 TP=1,CL=1000001,CF=2000543,SF=3000480,FA=4001865
8091594 4Q63 A:7-99 Q5ZYK8 7-99 8091595 4Q63 A:7-99 Q5ZYK8 7-99 TP=1,CL=1000001,CF=2000543,SF=3000480,FA=4001865
8091596 4RT1 A:14-121 Q9HY69 14-121 8091597 4RT1 A:14-121 Q9HY69 14-121 TP=1,CL=1000001,CF=2000543,SF=3000480,FA=4001865
8091598 4P02 A:581-692 Q3J125 581-692 8091599 4P02 A:581-692 Q3J125 581-692 TP=1,CL=1000001,CF=2000543,SF=3000480,FA=4001865
8019910 1PK3 A:17-79 Q9VHA0 806-868 8032290 1PK3 A:17-79 Q9VHA0 806-868 TP=1,CL=1000000,CF=2000117,SF=3000479,FA=4001022
8020969 1WWV A:8-85 Q969H4 1-78 8033349 1WWV A:8-85 Q969H4 1-78 TP=1,CL=1000000,CF=2000117,SF=3000479,FA=4001022
8021210 1X40 A:8-85 Q8WZ64 1-78 8033590 1X40 A:8-85 Q8WZ64 1-78 TP=1,CL=1000000,CF=2000117,SF=3000479,FA=4001022
8021755 2GYT A:1-76 Q96QB1 438-513 8034135 2GYT A:1-76 Q96QB1 438-513 TP=1,CL=1000000,CF=2000117,SF=3000479,FA=4001394
8021792 2H80 A:17-81 Q9Y3M8 56-120 8034172 2H80 A:17-81 Q9Y3M8 56-120 TP=1,CL=1000000,CF=2000117,SF=3000479,FA=4001394
8022050 1OXJ A:594-655 Q23972 594-655 8034430 1OXJ A:594-655 Q23972 594-655 TP=1,CL=1000000,CF=2000117,SF=3000479,FA=4001022
8022710 1Z1V A:33-102 P25344 33-102 8035090 1Z1V A:33-102 P25344 33-102 TP=1,CL=1000000,CF=2000117,SF=3000479,FA=4001022
8023010 1V38 A:8-72 P57725 239-303 8035390 1V38 A:8-72 P57725 239-303 TP=1,CL=1000000,CF=2000117,SF=3000479,FA=4001022
8025314 2JV3 A:29-138 P27577 29-138 8037693 2JV3 A:29-138 P27577 29-138 TP=1,CL=1000000,CF=2000117,SF=3000479,FA=4001020
8025315 1B0X A:910-981 Q03137 910-981 8037694 1B0X A:910-981 Q03137 910-981 TP=1,CL=1000000,CF=2000117,SF=3000479,FA=4001022
8025316 1B4F A:6-79 P29323 910-983 8037695 1B4F A:6-79 P29323 910-983 TP=1,CL=1000000,CF=2000117,SF=3000479,FA=4001022
8025321 1SGG A:7-73 P28693 930-996 8037700 1SGG A:7-73 P28693 930-996 TP=1,CL=1000000,CF=2000117,SF=3000479,FA=4001022
8025322 1DXS A:6-62 O15350 492-548 8037701 1DXS A:6-62 O15350 492-548 TP=1,CL=1000000,CF=2000117,SF=3000479,FA=4001022
8025453 1OW5 A:23-82 P23561 23-82 8037832 1OW5 A:23-82 P23561 23-82 TP=1,CL=1000000,CF=2000117,SF=3000479,FA=4001022
8027246 2D8C A:8-91 Q8VCQ6 1-84 8039625 2D8C A:8-91 Q8VCQ6 1-84 TP=1,CL=1000000,CF=2000117,SF=3000479,FA=4001022
8027330 1SV0 A:43-118 Q01842 43-118 8039709 1SV0 A:43-118 Q01842 43-118 TP=1,CL=1000000,CF=2000117,SF=3000479,FA=4001020
8027331 1SV0 C:94-173 Q7K119 94-173 8039710 1SV0 C:94-173 Q7K119 94-173 TP=1,CL=1000000,CF=2000117,SF=3000479,FA=4001020
8027377 1SXD A:168-254 Q00422 168-254 8039756 1SXD A:168-254 Q00422 168-254 TP=1,CL=1000000,CF=2000117,SF=3000479,FA=4001020
8027378 1SXE A:108-201 P11308 108-201 8039757 1SXE A:108-201 P11308 108-201 TP=1,CL=1000000,CF=2000117,SF=3000479,FA=4001020
8027531 1JI7 A:15-91 P41212 47-123 8039910 1JI7 A:15-91 P41212 47-123 TP=1,CL=1000000,CF=2000117,SF=3000479,FA=4001020
8028159 2F3N A:2-65 Q9JLU4 1674-1737 8040538 2F3N A:2-65 Q9JLU4 1674-1737 TP=1,CL=1000000,CF=2000117,SF=3000479,FA=4001022
8028293 1KW4 A:10-79 P39769 1506-1575 8040672 1KW4 A:10-79 P39769 1506-1575 TP=1,CL=1000000,CF=2000117,SF=3000479,FA=4001022
8029337 1UCV A:8-75 P29322 933-1000 8041716 1UCV A:8-75 P29322 933-1000 TP=1,CL=1000000,CF=2000117,SF=3000479,FA=4001022
8029859 1RG6 A:5-71 Q9H3D4 544-610 8042238 1RG6 A:5-71 Q9H3D4 544-610 TP=1,CL=1000000,CF=2000117,SF=3000479,FA=4001022
8062666 5N2O A:6-70 O88898 545-609 8062667 5N2O A:6-70 O88898 545-609 TP=1,CL=1000000,CF=2000117,SF=3000479,FA=4001022
8076784 4MHV A:77-170 P15036 77-170 8076785 4MHV A:77-170 P15036 77-170 TP=1,CL=1000000,CF=2000117,SF=3000479,FA=4001020
8078912 2KG5 A:21-100 Q8WWN8 1-80 8078913 2KG5 A:21-88 Q8WWN8 1-68 TP=1,CL=1000000,CF=2000117,SF=3000479,FA=4001022
8079636 2EAO A:8-93 P54762 899-984 8079637 2EAO A:8-93 P54762 899-984 TP=1,CL=1000000,CF=2000117,SF=3000479,FA=4001022
8079638 2QKQ A:908-968 P54760 908-968 8079639 2QKQ A:908-968 P54760 908-968 TP=1,CL=1000000,CF=2000117,SF=3000479,FA=4001022
8079640 5ZRY A:117-195 Q62413 957-1035 8079641 5ZRY A:117-195 Q62413 957-1035 TP=1,CL=1000000,CF=2000117,SF=3000479,FA=4001022
8079642 3H8M A:919-989 Q15375 919-989 8079643 3H8M A:919-989 Q15375 919-989 TP=1,CL=1000000,CF=2000117,SF=3000479,FA=4001022
8079644 5ZRZ A:804-872 Q60629 804-872 8079645 5ZRZ A:804-872 Q60629 804-872 TP=1,CL=1000000,CF=2000117,SF=3000479,FA=4001022
8079646 3KKA D:903-970 P29317 903-970 8079647 3KKA D:903-970 P29317 903-970 TP=1,CL=1000000,CF=2000117,SF=3000479,FA=4001022
8079648 5ZRX A:906-970 Q03145 906-970 8079649 5ZRX A:906-970 Q03145 906-970 TP=1,CL=1000000,CF=2000117,SF=3000479,FA=4001022
8079650 3HIL B:903-964 P21709 913-974 8079651 3HIL B:903-964 P21709 913-974 TP=1,CL=1000000,CF=2000117,SF=3000479,FA=4001022
8079652 5ZRZ B:1-64 Q3V1H9 1-64 8079653 5ZRZ B:1-64 Q3V1H9 1-64 TP=1,CL=1000000,CF=2000117,SF=3000479,FA=4001022
8079654 2EAM A:8-74 Q7Z6G8 808-874 8079655 2EAM A:8-74 Q7Z6G8 808-874 TP=1,CL=1000000,CF=2000117,SF=3000479,FA=4001022
8079662 5ZRY B:35-99 P59672 715-779 8079663 5ZRY B:35-99 P59672 715-779 TP=1,CL=1000000,CF=2000117,SF=3000479,FA=4001022
8079666 3BQ7 A:1-67 Q16760 1141-1207 8079667 3BQ7 A:1-67 Q16760 1141-1207 TP=1,CL=1000000,CF=2000117,SF=3000479,FA=4001022
8080797 4PZN A:914-983 Q8NDX5 914-983 8080798 4PZN A:914-983 Q8NDX5 914-983 TP=1,CL=1000000,CF=2000117,SF=3000479,FA=4001022
8080799 5J8Y D:1137-1205 Q9VK33 1137-1205 8080800 5J8Y D:1137-1205 Q9VK33 1137-1205 TP=1,CL=1000000,CF=2000117,SF=3000479,FA=4001022
8080801 3BS5 B:111-185 Q8WXI2 6-80 8080802 3BS5 B:111-185 Q8WXI2 6-80 TP=1,CL=1000000,CF=2000117,SF=3000479,FA=4001022
8082299 6G8O A:2-69 Q8K352 254-321 8082300 6G8O A:2-69 Q8K352 254-321 TP=1,CL=1000000,CF=2000117,SF=3000479,FA=4001022
8021093 1FUS A:1-107 P10282 26-131 8033473 1FUS A:1-107 P10282 26-131 TP=1,CL=1000003,CF=2001128,SF=3001847,FA=4001845
8021162 1RN1 C:1-104 P00651 27-130 8033542 1RN1 C:1-104 P00651 27-130 TP=1,CL=1000003,CF=2001128,SF=3001847,FA=4001845
8021174 1A2P A:3-110 P00648 50-157 8033554 1A2P A:3-110 P00648 50-157 TP=1,CL=1000003,CF=2001128,SF=3001847,FA=4001841
8021175 1RTU A:1-114 P00654 1-114 8033555 1RTU A:1-114 P00654 1-114 TP=1,CL=1000003,CF=2001128,SF=3001847,FA=4001845
8021236 1BUJ A:1-109 P00649 54-162 8033616 1BUJ A:1-109 P00649 54-162 TP=1,CL=1000003,CF=2001128,SF=3001847,FA=4001841
8021238 1RDS A:1-105 P00653 1-105 8033618 1RDS A:1-105 P00653 1-105 TP=1,CL=1000003,CF=2001128,SF=3001847,FA=4001845
8021241 1DE3 A:1-150 P00655 28-177 8033621 1DE3 A:1-150 P00655 28-177 TP=1,CL=1000003,CF=2001128,SF=3001847,FA=4001844
8024493 1JBS A:1-149 P67876 28-176 8036872 1JBS A:1-149 P67876 28-176 TP=1,CL=1000003,CF=2001128,SF=3001847,FA=4001844
8025984 1PYL A:2-97 Q53752 68-163 8038363 1PYL A:2-97 Q53752 68-163 TP=1,CL=1000003,CF=2001128,SF=3001847,FA=4001841
8028947 1LNI A:1-96 P05798 1-96 8041326 1LNI A:1-96 P05798 1-96 TP=1,CL=1000003,CF=2001128,SF=3001847,FA=4001841
8031158 1MGR A:3-99 P30289 45-141 8043536 1MGR A:3-99 P30289 45-141 TP=1,CL=1000003,CF=2001128,SF=3001847,FA=4001841
8069354 3WHO A:1-101 P81762 1-101 8069355 3WHO A:1-101 P81762 1-101 TP=1,CL=1000003,CF=2001128,SF=3001847,FA=4001845
8069356 5GY6 A:3-100 B1Q4V2 27-124 8069357 5GY6 A:3-100 B1Q4V2 27-124 TP=1,CL=1000003,CF=2001128,SF=3001847,FA=4001845
8027517 1T2P A:62-206 Q9S446 62-206 8039896 1T2P A:62-206 Q9S446 62-206 TP=1,CL=1000001,CF=2000340,SF=3000481,FA=4003242
8027678 1QWZ A:31-244 Q2FZE3 31-244 8040057 1QWZ A:31-244 Q2FZE3 31-244 TP=1,CL=1000001,CF=2000340,SF=3000481,FA=4003242
8031252 2OQZ A:35-254 A0A6L8PZR0 35-254 8043630 2OQZ A:35-254 A0A6L8PZR0 35-254 TP=1,CL=1000001,CF=2000340,SF=3000481,FA=4003242
8058632 5JCV A:64-243 Q8Y588 64-243 8058633 5JCV A:64-243 Q8Y588 64-243 TP=1,CL=1000001,CF=2000340,SF=3000481,FA=4003242
8058634 4LFD A:31-244 A0A0H2XI76 31-244 8058635 4LFD A:31-244 A0A0H2XI76 31-244 TP=1,CL=1000001,CF=2000340,SF=3000481,FA=4003242
8058636 1NG5 A:5-215 A0A0H3JPP1 34-244 8058637 1NG5 A:5-215 A0A0H3JPP1 34-244 TP=1,CL=1000001,CF=2000340,SF=3000481,FA=4003242
8058638 4UX7 A:50-242 Q183F3 33-225 8058639 4UX7 A:50-242 Q183F3 33-225 TP=1,CL=1000001,CF=2000340,SF=3000481,FA=4003242
8058640 4Y4Q A:76-259 A0A0M3KL14 59-242 8058641 4Y4Q A:76-259 A0A0M3KL14 59-242 TP=1,CL=1000001,CF=2000340,SF=3000481,FA=4003242
8058642 5YFK A:33-249 Q8XN25 33-249 8058643 5YFK A:33-249 Q8XN25 33-249 TP=1,CL=1000001,CF=2000340,SF=3000481,FA=4003242
8058644 3PSQ A:52-237 Q9A1S1 52-237 8058645 3PSQ A:52-237 Q9A1S1 52-237 TP=1,CL=1000001,CF=2000340,SF=3000481,FA=4003242
8089167 3RCC A:66-202 Q8DZY1 88-224 8089168 3RCC A:66-202 Q8DZY1 88-224 TP=1,CL=1000001,CF=2000340,SF=3000481,FA=4003242
8089169 2KW8 A:57-210 Q81V16 80-233 8089170 2KW8 A:57-210 Q81V16 80-233 TP=1,CL=1000001,CF=2000340,SF=3000481,FA=4003242
8089171 5HU4 A:7-151 Q8Y8H5 78-222 8089172 5HU4 A:7-151 Q8Y8H5 78-222 TP=1,CL=1000001,CF=2000340,SF=3000481,FA=4003242
8089173 3FN6 A:81-249 Q99ZN4 81-249 8089174 3FN6 A:81-249 Q99ZN4 81-249 TP=1,CL=1000001,CF=2000340,SF=3000481,FA=4003242
8089175 2XWG A:105-285 Q0Z952 105-285 8089176 2XWG A:105-285 Q0Z952 105-285 TP=1,CL=1000001,CF=2000340,SF=3000481,FA=4003242
8095604 6IXZ A:42-231 Q0SWL7 33-222 8095605 6IXZ A:42-231 Q0SWL7 33-222 TP=1,CL=1000001,CF=2000340,SF=3000481,FA=4003242
8096197 2WTS A:19-215 A0A0H2UNQ9 19-215 8096198 2WTS A:19-215 A0A0H2UNQ9 19-215 TP=1,CL=1000001,CF=2000340,SF=3000481,FA=4003242
8096273 4D7W A:39-231 A0A0M3KKU7 2-194 8096274 4D7W A:39-231 A0A0M3KKU7 2-194 TP=1,CL=1000001,CF=2000340,SF=3000481,FA=4003242
8097109 3RE9 A:67-244 A4VY75 67-244 8097110 3RE9 A:67-244 A4VY75 67-244 TP=1,CL=1000001,CF=2000340,SF=3000481,FA=4003242
8097157 2W1K A:35-243 A7KT36 35-243 8097158 2W1K A:35-243 A7KT36 35-243 TP=1,CL=1000001,CF=2000340,SF=3000481,FA=4003242
8097159 3G69 B:47-244 A7KT63 47-244 8097160 3G69 B:47-244 A7KT63 47-244 TP=1,CL=1000001,CF=2000340,SF=3000481,FA=4003242
8099825 5K9A A:37-248 Q6NF82 37-248 8099826 5K9A A:37-248 Q6NF82 37-248 TP=1,CL=1000001,CF=2000340,SF=3000481,FA=4003242
8100049 5GO5 A:74-229 Q82FC3 74-229 8100050 5GO5 A:74-229 Q82FC3 74-229 TP=1,CL=1000001,CF=2000340,SF=3000481,FA=4003242
8100117 4O8T D:82-247 Q8DPM3 82-247 8100118 4O8T D:82-247 Q8DPM3 82-247 TP=1,CL=1000001,CF=2000340,SF=3000481,FA=4003242
8100125 4G1H A:57-236 Q8E0S6 34-213 8100126 4G1H A:57-236 Q8E0S6 34-213 TP=1,CL=1000001,CF=2000340,SF=3000481,FA=4003242
8101610 6R1V A:1-148 Q2FV99 59-206 8101611 6R1V A:1-148 Q2FV99 59-206 TP=1,CL=1000001,CF=2000340,SF=3000481,FA=4003242
8101704 4G1J A:42-258 Q8E0S7 42-258 8101705 4G1J A:42-258 Q8E0S7 42-258 TP=1,CL=1000001,CF=2000340,SF=3000481,FA=4003242
8106013 7S56 A:84-247 A0A0H1I052 84-247 8106014 7S56 A:84-247 A0A0H1I052 84-247 TP=1,CL=1000001,CF=2000340,SF=3000481,FA=4003242
8106077 7V6K A:92-249 A0A4U7I1I9 92-249 8106078 7V6K A:92-249 A0A4U7I1I9 92-249 TP=1,CL=1000001,CF=2000340,SF=3000481,FA=4003242
8106769 7CFJ A:89-232 A0A0E3D3H8 89-232 8106770 7CFJ A:89-232 A0A0E3D3H8 89-232 TP=1,CL=1000001,CF=2000340,SF=3000481,FA=4003242
8019963 1S4C B:1-143 P44583 1-143 8032343 1S4C B:1-143 P44583 1-143 TP=1,CL=1000001,CF=2000048,SF=3001848,FA=4003969
8020209 1E5R B:1-290 O09345 1-290 8032589 1E5R B:1-290 O09345 1-290 TP=1,CL=1000001,CF=2000048,SF=3001848,FA=4003284
8020322 1VRB A:8-326 P46327 8-326 8032702 1VRB A:8-326 P46327 8-326 TP=1,CL=1000001,CF=2000048,SF=3001848,FA=4002145
8020627 1W9Y A:2-308 Q08506 2-308 8033007 1W9Y A:2-308 Q08506 2-308 TP=1,CL=1000001,CF=2000048,SF=3001848,FA=4002884
8021317 1NX4 B:2-272 Q9XB59 2-272 8033697 1NX4 B:2-272 Q9XB59 2-272 TP=1,CL=1000001,CF=2000048,SF=3001848,FA=4003973
8021613 1ODM A:3-331 P05326 3-331 8033993 1ODM A:3-331 P05326 3-331 TP=1,CL=1000001,CF=2000048,SF=3001848,FA=4002884
8022176 1JR7 A:15-325 P76621 15-325 8034556 1JR7 A:15-325 P76621 15-325 TP=1,CL=1000001,CF=2000048,SF=3001848,FA=4003280
8023748 1GP6 A:2-351 Q96323 2-351 8036128 1GP6 A:2-351 Q96323 2-351 TP=1,CL=1000001,CF=2000048,SF=3001848,FA=4002884
8024096 2A1X A:43-338 O14832 43-338 8036475 2A1X A:43-338 O14832 43-338 TP=1,CL=1000001,CF=2000048,SF=3001848,FA=4002133
8025119 1OIH B:13-300 Q9WWU5 13-300 8037498 1OIH B:13-300 Q9WWU5 13-300 TP=1,CL=1000001,CF=2000048,SF=3001848,FA=4002161
8025394 1OTJ A:2-282 P37610 2-282 8037773 1OTJ A:2-282 P37610 2-282 TP=1,CL=1000001,CF=2000048,SF=3001848,FA=4002161
8026563 3BB6 A:1-109 P64488 1-109 8038942 3BB6 A:1-109 P64488 1-109 TP=1,CL=1000001,CF=2000048,SF=3001848,FA=4001921
8026876 2CSG A:3-419 Q8ZQM7 3-419 8039255 2CSG A:3-419 Q8ZQM7 3-419 TP=1,CL=1000001,CF=2000048,SF=3001848,FA=4002148
8028389 2FCU A:3-310 Q9RBY6 3-310 8040768 2FCU A:3-310 Q9RBY6 3-310 TP=1,CL=1000001,CF=2000048,SF=3001848,FA=4002133
8028409 2FDI A:15-214 P05050 15-214 8040788 2FDI A:15-214 P05050 15-214 TP=1,CL=1000001,CF=2000048,SF=3001848,FA=4002139
8028443 3DL3 A:5-100 Q5E3X2 5-100 8040822 3DL3 A:5-100 Q5E3X2 5-100 TP=1,CL=1000001,CF=2000048,SF=3001848,FA=4001921
8030488 2IUW A:70-279 Q96Q83 70-279 8042867 2IUW A:70-279 Q96Q83 70-279 TP=1,CL=1000001,CF=2000048,SF=3001848,FA=4002139
8030673 1DCS A:1-311 P18548 1-311 8043052 1DCS A:1-311 P18548 1-311 TP=1,CL=1000001,CF=2000048,SF=3001848,FA=4002884
8030676 1DS1 A:2-324 Q05581 2-324 8043055 1DS1 A:2-324 Q05581 2-324 TP=1,CL=1000001,CF=2000048,SF=3001848,FA=4002877
8031536 1MZE A:13-349 Q9NWT6 13-349 8043914 1MZE A:13-349 Q9NWT6 13-349 TP=1,CL=1000001,CF=2000048,SF=3001848,FA=4002778
8031867 1Y0Z A:4-330 Q9LIG0 4-330 8044245 1Y0Z A:4-330 Q9LIG0 4-330 TP=1,CL=1000001,CF=2000048,SF=3001848,FA=4003973
8062146 4P7W A:2-280 Q989T9 2-280 8062147 4P7W A:2-280 Q989T9 2-280 TP=1,CL=1000001,CF=2000048,SF=3001848,FA=4003284
8072380 5XEG A:147-370 Q10BI6 147-370 8072381 5XEG A:147-370 Q10BI6 147-370 TP=1,CL=1000001,CF=2000048,SF=3001848,FA=4002139
8072516 5GJ9 A:6-303 Q41931 6-303 8072517 5GJ9 A:6-303 Q41931 6-303 TP=1,CL=1000001,CF=2000048,SF=3001848,FA=4002884
8080563 3PVJ B:2-277 Q88RA3 2-277 8080564 3PVJ B:2-277 Q88RA3 2-277 TP=1,CL=1000001,CF=2000048,SF=3001848,FA=4002161
8080565 5HSX A:11-306 Q13YM5 11-306 8080566 5HSX A:11-306 Q13YM5 11-306 TP=1,CL=1000001,CF=2000048,SF=3001848,FA=4002161
8080567 5VN6 A:1-282 B1YQF4 1-282 8080568 5VN6 A:1-282 B1YQF4 1-282 TP=1,CL=1000001,CF=2000048,SF=3001848,FA=4002161
8080569 5KEU A:10-315 Q13IQ2 10-315 8080570 5KEU A:10-315 Q13IQ2 10-315 TP=1,CL=1000001,CF=2000048,SF=3001848,FA=4002161
8080571 6D0O C:12-295 Q8KSC8 12-295 8080572 6D0O C:12-295 Q8KSC8 12-295 TP=1,CL=1000001,CF=2000048,SF=3001848,FA=4002161
8080573 3R1J A:5-296 A0A0H2ZSG9 5-296 8080574 3R1J A:5-296 A0A0H2ZSG9 5-296 TP=1,CL=1000001,CF=2000048,SF=3001848,FA=4002161
8080575 4J5I D:3-284 A0QZ23 2-283 8080576 4J5I D:3-284 A0QZ23 2-283 TP=1,CL=1000001,CF=2000048,SF=3001848,FA=4002161
8080579 4FFA D:3-282 P9WKZ1 4-283 8080580 4FFA D:3-282 P9WKZ1 4-283 TP=1,CL=1000001,CF=2000048,SF=3001848,FA=4002161
8080581 3SWT B:4-297 B2HD26 4-297 8080582 3SWT B:4-297 B2HD26 4-297 TP=1,CL=1000001,CF=2000048,SF=3001848,FA=4002161
8080583 4Y0E A:3-315 B1MIR1 2-314 8080584 4Y0E A:3-315 B1MIR1 2-314 TP=1,CL=1000001,CF=2000048,SF=3001848,FA=4002161
8083181 6GPN A:16-322 A0A1X3JCQ2 51-357 8083182 6GPN A:16-322 A0A1X3JCQ2 51-357 TP=1,CL=1000001,CF=2000048,SF=3001848,FA=4003280
8083183 2R6S A:15-325 A0A140N6S1 15-325 8083184 2R6S A:15-325 A0A140N6S1 15-325 TP=1,CL=1000001,CF=2000048,SF=3001848,FA=4003280
8084406 2OG6 A:10-332 Q9Z4Z5 10-332 8084407 2OG6 A:10-332 Q9Z4Z5 10-332 TP=1,CL=1000001,CF=2000048,SF=3001848,FA=4002877
8084408 6F2A B:35-358 C7QJ42 35-358 8084409 6F2A B:35-358 C7QJ42 35-358 TP=1,CL=1000001,CF=2000048,SF=3001848,FA=4002877
8084410 6DAW A:1-334 S4TL40 1-334 8084411 6DAW A:1-334 S4TL40 1-334 TP=1,CL=1000001,CF=2000048,SF=3001848,FA=4002877
8084555 4XAE A:15-343 Q9LHN8 15-343 8084556 4XAE A:15-343 Q9LHN8 15-343 TP=1,CL=1000001,CF=2000048,SF=3001848,FA=4002884
8087696 2DBN A:1-420 P75791 1-420 8087697 2DBN A:1-420 P75791 1-420 TP=1,CL=1000001,CF=2000048,SF=3001848,FA=4002148
8087698 4RGK A:2-415 A0A2U2H2N4 1-414 8087699 4RGK A:2-415 A0A2U2H2N4 1-414 TP=1,CL=1000001,CF=2000048,SF=3001848,FA=4002148
8088159 5O7Y A:1-364 D4N500 1-364 8088160 5O7Y A:1-364 D4N500 1-364 TP=1,CL=1000001,CF=2000048,SF=3001848,FA=4002884
8088227 3RZM A:56-260 Q6NS38 56-260 8088228 3RZM A:56-260 Q6NS38 56-260 TP=1,CL=1000001,CF=2000048,SF=3001848,FA=4002139
8089099 3GJA B:8-319 D0VX22 8-319 8089100 3GJA B:8-319 D0VX22 8-319 TP=1,CL=1000001,CF=2000048,SF=3001848,FA=4002133
8049071 4NHX A:24-240 Q8N543 24-240 8089985 4NHX A:24-240 Q8N543 24-240 TP=1,CL=1000001,CF=2000048,SF=3001848,FA=4006331
8045290 4NHX A:260-542 Q8N543 260-542 8089986 4NHX A:260-542 Q8N543 260-542 TP=1,CL=1000001,CF=2000048,SF=3001848,FA=4004393
8045291 3KT7 A:289-635 P40032 289-635 8089987 3KT7 A:289-635 P40032 289-635 TP=1,CL=1000001,CF=2000048,SF=3001848,FA=4004393
8089988 3KT7 A:24-248 P40032 24-248 8089989 3KT7 A:24-248 P40032 24-248 TP=1,CL=1000001,CF=2000048,SF=3001848,FA=4006331
8046157 3QH7 A:1-150 A0A0H3MBY2 1-150 8092965 3QH7 A:1-150 A0A0H3MBY2 1-150 TP=1,CL=1000003,CF=2001538,SF=3001848,FA=4004916
8097861 4NE0 A:8-344 G9MBV2 8-344 8097862 4NE0 A:8-344 G9MBV2 8-344 TP=1,CL=1000001,CF=2000048,SF=3001848,FA=4002877
8098949 5BKB A:7-295 P83310 7-295 8098950 5BKB A:7-295 P83310 7-295 TP=1,CL=1000001,CF=2000048,SF=3001848,FA=4002161
8099079 6KUN A:3-300 Q01IX6 3-300 8099080 6KUN A:3-300 Q01IX6 3-300 TP=1,CL=1000001,CF=2000048,SF=3001848,FA=4002884
8099147 6E0T X:255-515 Q11120 255-515 8099148 6E0T X:255-515 Q11120 255-515 TP=1,CL=1000001,CF=2000048,SF=3001848,FA=4004393
8099799 6TTO A:35-345 Q6EZB3 35-345 8099800 6TTO A:35-345 Q6EZB3 35-345 TP=1,CL=1000001,CF=2000048,SF=3001848,FA=4002884
8099855 6DAX A:21-358 Q6WZB0 21-358 8099856 6DAX A:21-358 Q6WZB0 21-358 TP=1,CL=1000001,CF=2000048,SF=3001848,FA=4002877
8100087 5BKE C:1-289 Q89UC4 1-289 8100088 5BKE C:1-289 Q89UC4 1-289 TP=1,CL=1000001,CF=2000048,SF=3001848,FA=4002161
8100241 6KU3 B:10-327 Q8S0S6 10-327 8100242 6KU3 B:10-327 Q8S0S6 10-327 TP=1,CL=1000001,CF=2000048,SF=3001848,FA=4002884
8101754 6KWA A:8-274 Q9XI75 8-274 8101755 6KWA A:8-274 Q9XI75 8-274 TP=1,CL=1000001,CF=2000048,SF=3001848,FA=4002884
8102672 6VWQ A:1-324 I0CBY7 1-324 8102673 6VWQ A:1-324 I0CBY7 1-324 TP=1,CL=1000001,CF=2000048,SF=3001848,FA=4002877
8106504 7TWC A:2-415 A0A3G5LE49 1-414 8106505 7TWC A:2-415 A0A3G5LE49 1-414 TP=1,CL=1000001,CF=2000048,SF=3001848,FA=4002148
8106687 4C5W A:110-384 O75936 110-384 8106688 4C5W A:110-384 O75936 110-384 TP=1,CL=1000001,CF=2000048,SF=3001848,FA=4002161
8106691 6NPB A:107-375 A0A4V8H042 107-375 8106692 6NPB A:107-375 A0A4V8H042 107-375 TP=1,CL=1000001,CF=2000048,SF=3001848,FA=4002161
8023237 1V8C A:88-165 P83826 88-165 8035617 1V8C A:88-165 P83826 88-165 TP=1,CL=1000003,CF=2000457,SF=3001850,FA=4001569
8022055 2I9I A:51-271 O25234 51-271 8034435 2I9I A:51-271 O25234 51-271 TP=1,CL=1000002,CF=2000335,SF=3000482,FA=4002251
8022196 2IQI A:32-209 Q8PCT0 32-209 8034576 2IQI A:32-209 Q8PCT0 32-209 TP=1,CL=1000002,CF=2000335,SF=3000482,FA=4002258
8030009 2HQS A:29-162 P0A855 28-161 8042388 2HQS A:29-162 P0A855 28-161 TP=1,CL=1000002,CF=2000335,SF=3000482,FA=4000514
8044851 3X2R B:48-251 A0A0F6C2F5 48-251 8053475 3X2R B:48-251 A0A0F6C2F5 48-251 TP=1,CL=1000002,CF=2000335,SF=3000482,FA=4004176
8044852 4UV2 N:17-257 P0AEA2 32-272 8053476 4UV2 N:17-257 P0AEA2 32-272 TP=1,CL=1000002,CF=2000335,SF=3000482,FA=4004176
8045850 4NHR A:33-169 P0ADC1 33-169 8053477 4NHR A:33-169 P0ADC1 33-169 TP=1,CL=1000002,CF=2000335,SF=3000482,FA=4004725
8045851 4KWY A:30-166 Q9A216 30-166 8053478 4KWY A:30-166 Q9A216 30-166 TP=1,CL=1000002,CF=2000335,SF=3000482,FA=4004725
8045852 5IXM F:3-147 Q7CJV2 23-167 8053479 5IXM F:3-147 Q7CJV2 23-167 TP=1,CL=1000002,CF=2000335,SF=3000482,FA=4004725
8045853 4N4R D:19-169 Q8ZQZ7 19-169 8053480 4N4R D:19-169 Q8ZQZ7 19-169 TP=1,CL=1000002,CF=2000335,SF=3000482,FA=4004725
8045854 2R76 A:36-164 Q8EHP5 36-164 8053481 2R76 A:36-164 Q8EHP5 36-164 TP=1,CL=1000002,CF=2000335,SF=3000482,FA=4004725
8045855 5IV8 D:20-168 A0A0J4W1Y0 20-168 8053482 5IV8 D:20-168 A0A0J4W1Y0 20-168 TP=1,CL=1000002,CF=2000335,SF=3000482,FA=4004725
8045856 2JXP A:2-147 Q82VF2 20-165 8053483 2JXP A:2-147 Q82VF2 20-165 TP=1,CL=1000002,CF=2000335,SF=3000482,FA=4004725
8045857 3BF2 A:30-159 A1KSW9 30-159 8053484 3BF2 A:30-159 A1KSW9 30-159 TP=1,CL=1000002,CF=2000335,SF=3000482,FA=4004725
8045858 5IVA B:6-154 Q9HX32 21-169 8053485 5IVA B:6-154 Q9HX32 21-169 TP=1,CL=1000002,CF=2000335,SF=3000482,FA=4004725
8045859 4Q35 B:1000-1149 Q83LX4 20-169 8053486 4Q35 B:1000-1149 Q83LX4 20-169 TP=1,CL=1000002,CF=2000335,SF=3000482,FA=4004725
8047436 4HRV A:35-180 Q7BMM3 35-180 8053487 4HRV A:35-180 Q7BMM3 35-180 TP=1,CL=1000002,CF=2000335,SF=3000482,FA=4005641
8048134 4Q6V A:77-211 Q8ZQ08 77-211 8053488 4Q6V A:77-211 Q8ZQ08 77-211 TP=1,CL=1000002,CF=2000335,SF=3000482,FA=4005979
8048135 4Q6Z A:78-212 Q1RD49 79-213 8053489 4Q6Z A:78-212 Q1RD49 79-213 TP=1,CL=1000002,CF=2000335,SF=3000482,FA=4005979
8045742 3W1E A:96-267 D9N551 119-290 8053490 3W1E A:96-267 D9N551 119-290 TP=1,CL=1000002,CF=2000335,SF=3000482,FA=4004654
8063325 3BGH A:40-245 O25166 40-245 8063326 3BGH A:40-245 O25166 40-245 TP=1,CL=1000002,CF=2000335,SF=3000482,FA=4002251
8092860 4KZS A:195-287 K2KM35 195-287 8092861 4KZS A:195-287 K2KM35 195-287 TP=1,CL=1000002,CF=2000335,SF=3000482,FA=4007782
8107535 7OMM B:31-158 A0A5K1Q6A7 31-158 8107536 7OMM B:31-158 A0A5K1Q6A7 31-158 TP=1,CL=1000002,CF=2000335,SF=3000482,FA=4004725
8020138 1E3D B:6-542 Q9L868 7-543 8032518 1E3D B:6-542 Q9L868 7-543 TP=1,CL=1000003,CF=2001129,SF=3001849,FA=4002888
8020175 1YQ9 H:7-536 P12944 7-536 8032555 1YQ9 H:7-536 P12944 7-536 TP=1,CL=1000003,CF=2001129,SF=3001849,FA=4002888
8020913 1WUI L:19-552 P21852 19-552 8033293 1WUI L:19-552 P21852 19-552 TP=1,CL=1000003,CF=2001129,SF=3001849,FA=4002888
8025196 1FRF L:7-549 P18188 7-549 8037575 1FRF L:7-549 P18188 7-549 TP=1,CL=1000003,CF=2001129,SF=3001849,FA=4002888
8025199 1CC1 L:12-498 P13065 13-499 8037578 1CC1 L:12-498 P13065 13-499 TP=1,CL=1000003,CF=2001129,SF=3001849,FA=4002888
8028970 2FUG 4:35-409 Q56220 35-409 8041349 2FUG 4:35-409 Q56220 35-409 TP=1,CL=1000003,CF=2001129,SF=3001849,FA=4000433
8077216 5JSY B:14-495 Q72AS3 14-495 8077217 5JSY B:14-495 Q72AS3 14-495 TP=1,CL=1000003,CF=2001129,SF=3001849,FA=4002888
8085732 5GPN Z:89-463 F1S1A8 99-473 8085733 5GPN Z:89-463 F1S1A8 99-473 TP=1,CL=1000003,CF=2001129,SF=3001849,FA=4000433
8085734 5LNK 4:44-430 W5PJ73 26-412 8085735 5LNK 4:44-430 W5PJ73 26-412 TP=1,CL=1000003,CF=2001129,SF=3001849,FA=4000433
8085736 5XTB Q:79-463 O75306 79-463 8085737 5XTB Q:79-463 O75306 79-463 TP=1,CL=1000003,CF=2001129,SF=3001849,FA=4000433
8085738 6H8K C:83-465 Q9UUU1 83-465 8085739 6H8K C:83-465 Q9UUU1 83-465 TP=1,CL=1000003,CF=2001129,SF=3001849,FA=4000433
8085740 6HUM H:2-394 Q8DJD9 2-394 8085741 6HUM H:2-394 Q8DJD9 2-394 TP=1,CL=1000003,CF=2001129,SF=3001849,FA=4000433
8085742 6CFW L:7-380 Q8U0Z6 7-380 8085743 6CFW L:7-380 Q8U0Z6 7-380 TP=1,CL=1000003,CF=2001129,SF=3001849,FA=4000433
8096641 5ODI F:2-448 A0A2D0TCA6 2-448 8096642 5ODI F:2-448 A0A2D0TCA6 2-448 TP=1,CL=1000003,CF=2001129,SF=3001849,FA=4002888
8097757 6RFR C:80-466 F2Z626 80-466 8097758 6RFR C:80-466 F2Z626 80-466 TP=1,CL=1000003,CF=2001129,SF=3001849,FA=4000433
8097969 6U8Y l:19-391 I6V297 19-391 8097970 6U8Y l:19-391 I6V297 19-391 TP=1,CL=1000003,CF=2001129,SF=3001849,FA=4000433
8098403 6EHS M:2-552 P0ACE1 2-552 8098404 6EHS M:2-552 P0ACE1 2-552 TP=1,CL=1000003,CF=2001129,SF=3001849,FA=4002888
8098539 5LC5 D:5-430 P17694 38-463 8098540 5LC5 D:5-430 P17694 38-463 TP=1,CL=1000003,CF=2001129,SF=3001849,FA=4000433
8100335 6G2J D:44-430 Q91WD5 77-463 8100336 6G2J D:44-430 Q91WD5 77-463 TP=1,CL=1000003,CF=2001129,SF=3001849,FA=4000433
8100865 6SZK LLL:2-552 V0V766 2-552 8100866 6SZK LLL:2-552 V0V766 2-552 TP=1,CL=1000003,CF=2001129,SF=3001849,FA=4002888
8101588 7A23 G:11-392 P93306 11-392 8101589 7A23 G:11-392 P93306 11-392 TP=1,CL=1000003,CF=2001129,SF=3001849,FA=4000433
8105595 7AQR D:10-394 A0A2P2CLH2 10-394 8105596 7AQR D:10-394 A0A2P2CLH2 10-394 TP=1,CL=1000003,CF=2001129,SF=3001849,FA=4000433
8106361 7F9O S:11-393 S4Z272 11-393 8106362 7F9O S:11-393 S4Z272 11-393 TP=1,CL=1000003,CF=2001129,SF=3001849,FA=4000433
8106813 7V2R Q:34-463 A0A480JYS1 34-463 8106814 7V2R Q:34-463 A0A480JYS1 34-463 TP=1,CL=1000003,CF=2001129,SF=3001849,FA=4000433
8106923 7T30 D:4-450 I4BYB2 4-450 8106924 7T30 D:4-450 I4BYB2 4-450 TP=1,CL=1000003,CF=2001129,SF=3001849,FA=4002888
8106951 7WFG H:10-393 P56753 10-393 8106952 7WFG H:10-393 P56753 10-393 TP=1,CL=1000003,CF=2001129,SF=3001849,FA=4000433
8107137 7ARC D:1-395 A0A7S0VKR5 66-460 8107138 7ARC D:1-395 A0A7S0VKR5 66-460 TP=1,CL=1000003,CF=2001129,SF=3001849,FA=4000433
8107319 7TGH S2:1-442 Q951B1 1-442 8107320 7TGH S2:1-442 Q951B1 1-442 TP=1,CL=1000003,CF=2001129,SF=3001849,FA=4000433
8022812 1EWF A:1-217 P17213 32-248 8035192 1EWF A:1-217 P17213 32-248 TP=1,CL=1000003,CF=2001130,SF=3001851,FA=4001570
8022815 1EWF A:218-456 P17213 249-487 8035195 1EWF A:218-456 P17213 249-487 TP=1,CL=1000003,CF=2001130,SF=3001851,FA=4001570
8029627 1USU B:12-153 Q12449 12-153 8042006 1USU B:12-153 Q12449 12-153 TP=1,CL=1000003,CF=2001130,SF=3001851,FA=4001486
8046436 3UV1 A:6-195 Q26456 23-212 8101155 3UV1 A:6-195 Q26456 23-212 TP=1,CL=1000003,CF=2001130,SF=3001851,FA=4005078
8046435 3H4Z A:1018-1215 P49273 18-215 8101156 3H4Z A:1018-1215 P49273 18-215 TP=1,CL=1000003,CF=2001130,SF=3001851,FA=4005078
8048468 2RCK A:1-221 Q8ITP4 21-241 8101157 2RCK A:1-221 Q8ITP4 21-241 TP=1,CL=1000003,CF=2001130,SF=3001851,FA=4006106
8048466 3AOS B:4-225 Q9U556 22-243 8101158 3AOS B:4-225 Q9U556 22-243 TP=1,CL=1000003,CF=2001130,SF=3001851,FA=4006106
8049277 3L6I B:12-177 P0AB26 20-185 8101159 3L6I B:12-177 P0AB26 20-185 TP=1,CL=1000003,CF=2001130,SF=3001851,FA=4006428
8101160 4P42 A:163-341 A0FGR8 191-369 8101161 4P42 A:163-341 A0FGR8 191-369 TP=1,CL=1000003,CF=2001130,SF=3001851,FA=4007813
8101162 5TOD A:89-255 O14523 89-255 8101163 5TOD A:89-255 O14523 89-255 TP=1,CL=1000003,CF=2001130,SF=3001851,FA=4007814
8048467 3E8T A:5-220 B5ABT1 25-240 8101837 3E8T A:5-220 B5ABT1 25-240 TP=1,CL=1000003,CF=2001130,SF=3001851,FA=4006106
8022080 2ICH B:24-351 Q82US3 24-351 8034460 2ICH B:24-351 Q82US3 24-351 TP=1,CL=1000001,CF=2000341,SF=3000483,FA=4001867
8029917 1RQ6 A:1-62 O26894 1-62 8042296 1RQ6 A:1-62 O26894 1-62 TP=1,CL=1000000,CF=2000000,SF=3001852,FA=4002889
8063509 4V6U AS:1-67 Q8U0U1 1-67 8063510 4V6U AS:1-67 Q8U0U1 1-67 TP=1,CL=1000000,CF=2000000,SF=3001852,FA=4002889
8045253 2LLH A:18-70 P06748 242-294 8089887 2LLH A:18-70 P06748 242-294 TP=1,CL=1000000,CF=2000000,SF=3001852,FA=4004376
8095356 6SW9 S:2-67 Q9V0G0 2-67 8095357 6SW9 S:2-67 Q9V0G0 2-67 TP=1,CL=1000000,CF=2000000,SF=3001852,FA=4002889
8095368 6TMF T:1-64 A0A218P2C1 1-64 8095369 6TMF T:1-64 A0A218P2C1 1-64 TP=1,CL=1000000,CF=2000000,SF=3001852,FA=4002889
8099601 6TH6 At:2-65 Q5JDC7 2-65 8099602 6TH6 At:2-65 Q5JDC7 2-65 TP=1,CL=1000000,CF=2000000,SF=3001852,FA=4002889
8018135 2BH1 X:14-81 P37093 14-81 8018136 2BH1 X:14-81 P37093 14-81 TP=1,CL=1000003,CF=2000652,SF=3000484,FA=4001869
8018139 2D28 C:82-149 P31742 82-149 8091658 2D28 C:82-149 P31742 82-149 TP=1,CL=1000003,CF=2000652,SF=3000484,FA=4001869
8026938 1PXE A:16-63 P70475 501-548 8039317 1PXE A:16-63 P70475 501-548 TP=1,CL=1000004,CF=2000342,SF=3000485,FA=4001870
8022898 1UNA A:2-130 P07234 2-130 8035278 1UNA A:2-130 P07234 2-130 TP=1,CL=1000003,CF=2001131,SF=3001853,FA=4001571
8022923 1FR5 A:1-129 P03614 2-130 8035303 1FR5 A:1-129 P03614 2-130 TP=1,CL=1000003,CF=2001131,SF=3001853,FA=4001571
8022925 1QBE A:1-132 P03615 2-133 8035305 1QBE A:1-132 P03615 2-133 TP=1,CL=1000003,CF=2001131,SF=3001853,FA=4001571
8022928 1DWN A:1-127 Q38062 2-128 8035308 1DWN A:1-127 Q38062 2-128 TP=1,CL=1000003,CF=2001131,SF=3001853,FA=4001571
8026227 2BU1 A:1-129 P03612 2-130 8038606 2BU1 A:1-129 P03612 2-130 TP=1,CL=1000003,CF=2001131,SF=3001853,FA=4001571
8024858 2APO B:403-457 P81303 3-57 8037237 2APO B:403-431 P81303 3-31 TP=1,CL=1000004,CF=2000112,SF=3000486,FA=4000515
8027953 2EY4 E:4-55 Q8U1R4 4-55 8040332 2EY4 E:4-31 Q8U1R4 4-31 TP=1,CL=1000004,CF=2000112,SF=3000486,FA=4000515
8021703 3IRB A:8-144 Q97WQ4 8-144 8047299 3IRB A:43-76 Q97WQ4 43-76 TP=1,CL=1000004,CF=2000112,SF=3000486,FA=4001746
8083405 2AUS B:4-56 Q9V0E3 4-56 8083406 2AUS B:4-31 Q9V0E3 4-31 TP=1,CL=1000004,CF=2000112,SF=3000486,FA=4000515
8093411 1KJZ A:57-83 Q9V1G0 58-84 8093412 1KJZ A:57-83 Q9V1G0 58-84 TP=1,CL=1000004,CF=2000112,SF=3000486,FA=4007808
8093413 1S0U A:84-110 Q58657 58-84 8093414 1S0U A:84-110 Q58657 58-84 TP=1,CL=1000004,CF=2000112,SF=3000486,FA=4007808
8093415 2D74 A:58-84 Q8U082 58-84 8093416 2D74 A:58-84 Q8U082 58-84 TP=1,CL=1000004,CF=2000112,SF=3000486,FA=4007808
8021398 2DKT A:8-81 Q9CR50 9-82 8033778 2DKT A:8-81 Q9CR50 9-82 TP=1,CL=1000004,CF=2001132,SF=3001854,FA=4002890
8022792 4U12 A:13-92 O25025 13-92 8035172 4U12 A:13-92 O25025 13-92 TP=1,CL=1000000,CF=2001133,SF=3001855,FA=4001572
8023706 2QLV A:460-630 P06782 460-630 8036086 2QLV A:460-630 P06782 460-630 TP=1,CL=1000003,CF=2000457,SF=3001856,FA=4002378
8023971 2QRD A:450-576 O74536 450-576 8036350 2QRD A:450-576 O74536 450-576 TP=1,CL=1000003,CF=2000457,SF=3001856,FA=4002378
8025001 2V8Q A:396-548 P54645 407-559 8037380 2V8Q A:396-548 P54645 407-559 TP=1,CL=1000003,CF=2000457,SF=3001856,FA=4002378
8029490 1UL7 A:8-102 Q03141 659-753 8041869 1UL7 A:8-102 Q03141 659-753 TP=1,CL=1000003,CF=2000457,SF=3001856,FA=4001573
8044946 2ZFD B:308-426 Q9LZW4 308-426 8053859 2ZFD B:333-426 Q9LZW4 333-426 TP=1,CL=1000003,CF=2000457,SF=3001856,FA=4004218
8044947 2EHB D:305-430 Q9LDI3 305-430 8053863 2EHB D:334-430 Q9LDI3 334-430 TP=1,CL=1000003,CF=2000457,SF=3001856,FA=4004218
8067078 4EAG A:458-582 O18645 458-582 8067079 4EAG A:458-582 O18645 458-582 TP=1,CL=1000003,CF=2000457,SF=3001856,FA=4002378
8084222 3OSE A:696-795 Q9P0L2 696-795 8084223 3OSE A:696-795 Q9P0L2 696-795 TP=1,CL=1000003,CF=2000457,SF=3001856,FA=4001573
8045527 4TPS C:2-141 P45707 2-141 8090857 4TPS C:2-124 P45707 2-124 TP=1,CL=1000003,CF=2000457,SF=3001856,FA=4004516
8046171 3OST A:918-1036 P25389 918-1036 8093003 3OST A:918-1036 P25389 918-1036 TP=1,CL=1000003,CF=2000457,SF=3001856,FA=4004927
8021913 1JB3 A:6-132 P31696 30-156 8034293 1JB3 A:6-132 P31696 30-156 TP=1,CL=1000001,CF=2000100,SF=3000488,FA=4003203
8022498 1UAP A:25-154 Q15113 313-442 8034878 1UAP A:25-154 Q15113 313-442 TP=1,CL=1000001,CF=2000100,SF=3000488,FA=4003931
8027642 2E2D C:1002-1180 P16368 28-206 8040021 2E2D C:1002-1180 P16368 28-206 TP=1,CL=1000001,CF=2000100,SF=3000488,FA=4001872
8029528 1BR9 A:1-182 P16035 27-208 8041907 1BR9 A:1-182 P16035 27-208 TP=1,CL=1000001,CF=2000100,SF=3000488,FA=4001872
8030576 2J0T D:1-124 P01033 24-147 8042955 2J0T D:1-124 P01033 24-147 TP=1,CL=1000001,CF=2000100,SF=3000488,FA=4001872
8031809 1XWE A:1512-1658 P01031 1530-1676 8044187 1XWE A:1512-1658 P01031 1530-1676 TP=1,CL=1000001,CF=2000100,SF=3000488,FA=4003931
8070214 3CKI B:1-121 P35625 24-144 8070215 3CKI B:1-121 P35625 24-144 TP=1,CL=1000001,CF=2000100,SF=3000488,FA=4001872
8098259 6XZU B:1517-1663 P01027 1517-1663 8098260 6XZU B:1517-1663 P01027 1517-1663 TP=1,CL=1000001,CF=2000100,SF=3000488,FA=4003931
8022313 1UGI A:2-84 P14739 2-84 8034693 1UGI A:2-84 P14739 2-84 TP=1,CL=1000003,CF=2000326,SF=3000500,FA=4001025
8047764 5AYS D:1-109 Q936H5 1-109 8054183 5AYS D:1-109 Q936H5 1-109 TP=1,CL=1000003,CF=2000326,SF=3000500,FA=4005804
8047765 2KCD A:1-112 Q4A134 1-112 8054184 2KCD A:1-112 Q4A134 1-112 TP=1,CL=1000003,CF=2000326,SF=3000500,FA=4005804
8022153 2IJK A:2-58 P03051 2-58 8034533 2IJK A:2-58 P03051 2-58 TP=1,CL=1000000,CF=2001135,SF=3001857,FA=4000876
8101680 2GHY A:1-57 Q7BLB4 1-57 8101681 2GHY A:1-57 Q7BLB4 1-57 TP=1,CL=1000000,CF=2001135,SF=3001857,FA=4000876
8020338 1EJA B:7-59 P82107 7-59 8032718 1EJA B:7-59 P82107 7-59 TP=1,CL=1000004,CF=2000181,SF=3000489,FA=4003247
8025996 1BX7 A:3-53 P80302 3-53 8038375 1BX7 A:3-53 P80302 3-53 TP=1,CL=1000004,CF=2000181,SF=3000489,FA=4003247
8026002 1SKZ A:7-58 P15358 24-75 8038381 1SKZ A:7-58 P15358 24-75 TP=1,CL=1000004,CF=2000181,SF=3000489,FA=4003247
8026003 1SKZ A:59-110 P15358 76-127 8038382 1SKZ A:59-110 P15358 76-127 TP=1,CL=1000004,CF=2000181,SF=3000489,FA=4003247
8026005 3HTC I:1-65 P09945 8-72 8038384 3HTC I:1-65 P09945 8-72 TP=1,CL=1000004,CF=2000181,SF=3000489,FA=4003252
8026011 1DEC A:1-39 P17350 1-39 8038390 1DEC A:1-39 P17350 1-39 TP=1,CL=1000004,CF=2000181,SF=3000489,FA=4003252
8026012 1E0F I:1-57 Q25163 21-77 8038391 1E0F I:1-57 Q25163 21-77 TP=1,CL=1000004,CF=2000181,SF=3000489,FA=4003252
8074125 1HRT I:1-65 P01050 1-65 8074126 1HRT I:1-65 P01050 1-65 TP=1,CL=1000004,CF=2000181,SF=3000489,FA=4003252
8083327 3BG4 D:12-57 P46443 12-57 8083328 3BG4 D:12-57 P46443 12-57 TP=1,CL=1000004,CF=2000181,SF=3000489,FA=4003247
8021032 1HYN P:56-348 P02730 56-348 8033412 1HYN P:56-348 P02730 56-348 TP=1,CL=1000003,CF=2000343,SF=3000490,FA=4003612
8023747 1A6J A:8-157 P69829 8-157 8036127 1A6J A:8-157 P69829 8-157 TP=1,CL=1000003,CF=2000343,SF=3000490,FA=4001876
8023750 1A3A A:4-148 P00550 493-637 8036130 1A3A A:4-148 P00550 493-637 TP=1,CL=1000003,CF=2000343,SF=3000490,FA=4001876
8031560 1XIZ A:1-153 Q8ZL18 1-153 8043938 1XIZ A:1-153 Q8ZL18 1-153 TP=1,CL=1000003,CF=2000343,SF=3000490,FA=4001876
8069286 3URR A:1-151 Q2T1A8 1-151 8069287 3URR A:1-151 Q2T1A8 1-151 TP=1,CL=1000003,CF=2000343,SF=3000490,FA=4001876
8069290 2A0J A:2-147 Q9K082 2-147 8069291 2A0J A:2-147 Q9K082 2-147 TP=1,CL=1000003,CF=2000343,SF=3000490,FA=4001876
8069292 4GQX A:1-151 Q3JW77 1-151 8069293 4GQX A:1-151 Q3JW77 1-151 TP=1,CL=1000003,CF=2000343,SF=3000490,FA=4001876
8070827 5JHO B:43-344 Q2Y0W8 96-397 8070828 5JHO B:43-344 Q2Y0W8 96-397 TP=1,CL=1000003,CF=2000343,SF=3000490,FA=4003612
8027077 2D0O B:5-112 O68196 5-112 8039456 2D0O B:5-112 O68196 5-112 TP=1,CL=1000002,CF=2000335,SF=3000491,FA=4003029
8030160 1IWP B:11-194 O08505 11-194 8042539 1IWP B:11-194 O08505 11-194 TP=1,CL=1000002,CF=2000335,SF=3000491,FA=4000516
8031372 1NBW B:5-117 Q48423 5-117 8043750 1NBW B:5-117 Q48423 5-117 TP=1,CL=1000002,CF=2000335,SF=3000491,FA=4003029
8032041 1EGV B:46-223 Q59471 46-223 8044419 1EGV B:46-223 Q59471 46-223 TP=1,CL=1000002,CF=2000335,SF=3000491,FA=4000516
8020756 1WGE A:8-77 Q8K0W9 1-70 8033136 1WGE A:8-77 Q8K0W9 1-70 TP=1,CL=1000004,CF=2000112,SF=3000501,FA=4000519
8022616 1YWS A:1-82 Q3E840 1-82 8034996 1YWS A:1-82 Q3E840 1-82 TP=1,CL=1000004,CF=2000112,SF=3000501,FA=4000519
8085355 2JR7 A:1-69 Q96FX2 1-69 8085356 2JR7 A:1-69 Q96FX2 1-69 TP=1,CL=1000004,CF=2000112,SF=3000501,FA=4000519
8031067 2OAR A:10-118 A5U127 10-118 8043445 2OAR A:10-118 A5U127 10-118 TP=2,CL=1000000,CF=2000346,SF=3000492,FA=4001874
8059997 3HZQ A:1-94 P68806 1-94 8059998 3HZQ A:1-94 P68806 1-94 TP=2,CL=1000000,CF=2000346,SF=3000492,FA=4001874
8099047 6CTD J:2-96 P9WJN5 2-96 8099048 6CTD J:2-96 P9WJN5 2-96 TP=2,CL=1000000,CF=2000346,SF=3000492,FA=4001874
8100253 4Y7K B:3-100 Q8TNK0 3-100 8100254 4Y7K B:3-100 Q8TNK0 3-100 TP=2,CL=1000000,CF=2000346,SF=3000492,FA=4001874
8022829 2SIC I:7-113 P01006 38-144 8035209 2SIC I:7-113 P01006 38-144 TP=1,CL=1000003,CF=2001134,SF=3001859,FA=4001567
8070138 4HWX A:1-113 Q9FDS0 29-141 8070139 4HWX A:1-113 Q9FDS0 29-141 TP=1,CL=1000003,CF=2001134,SF=3001859,FA=4001567
8094165 6I0I A:3-110 P83544 41-148 8094166 6I0I A:3-110 P83544 41-148 TP=1,CL=1000003,CF=2001134,SF=3001859,FA=4001567
8021530 2EBS A:4-430 Q8J0D2 27-453 8033910 2EBS A:4-430 Q8J0D2 27-453 TP=1,CL=1000001,CF=2001013,SF=3000502,FA=4001885
8021531 2EBS A:431-786 Q8J0D2 454-809 8033911 2EBS A:431-786 Q8J0D2 454-809 TP=1,CL=1000001,CF=2001013,SF=3000502,FA=4001885
8044705 4IRT A:21-427 A7M066 21-427 8052032 4IRT A:21-427 A7M066 21-427 TP=1,CL=1000001,CF=2001013,SF=3000502,FA=4004091
8050736 2XBG A:38-345 Q8DI95 38-345 8052059 2XBG A:38-345 Q8DI95 38-345 TP=1,CL=1000001,CF=2001013,SF=3000502,FA=4007027
8060164 5MUK A:22-428 Q8A1H5 21-428 8060165 5MUK A:22-428 Q8A1H5 21-428 TP=1,CL=1000001,CF=2001013,SF=3000502,FA=4004091
8060166 5MUM A:26-430 B3C613 23-427 8060167 5MUM A:26-430 B3C613 23-427 TP=1,CL=1000001,CF=2001013,SF=3000502,FA=4004091
8060168 5MVH A:21-429 E2N9B1 23-431 8060169 5MVH A:21-429 E2N9B1 23-431 TP=1,CL=1000001,CF=2001013,SF=3000502,FA=4004091
8087181 5OJ3 B:107-436 M1VJU3 107-436 8087182 5OJ3 B:107-436 M1VJU3 107-436 TP=1,CL=1000001,CF=2001013,SF=3000502,FA=4007027
8030144 1IWG A:38-134 P31224 38-134 8042523 1IWG A:38-134 P31224 38-134 TP=1,CL=1000003,CF=2000014,SF=3000503,FA=4003253
8030146 1IWG A:135-181,A:274-330 P31224 135-181,274-330 8042525 1IWG A:135-181,A:274-330 P31224 135-181,274-330 TP=1,CL=1000003,CF=2000014,SF=3000503,FA=4003253
8030149 1IWG A:567-673 P31224 567-673 8042528 1IWG A:567-673 P31224 567-673 TP=1,CL=1000003,CF=2000014,SF=3000503,FA=4003253
8030150 1IWG A:674-724,A:813-859 P31224 674-724,813-859 8042529 1IWG A:674-724,A:813-859 P31224 674-724,813-859 TP=1,CL=1000003,CF=2000014,SF=3000503,FA=4003253
8022063 2I9W A:1-39 Q4FPZ7 1-39 8034443 2I9W A:1-39 Q4FPZ7 1-39 TP=1,CL=1000004,CF=2000345,SF=3000493,FA=4001879
8022065 2I9W A:159-183 Q4FPZ7 159-183 8034445 2I9W A:159-183 Q4FPZ7 159-183 TP=1,CL=1000004,CF=2000345,SF=3000493,FA=4001879
8025609 1OZB I:2-25 P43803 876-899 8037988 1OZB I:2-25 P43803 876-899 TP=1,CL=1000004,CF=2000345,SF=3000493,FA=4001879
8027375 1TM6 A:1-22 P10408 880-901 8039754 1TM6 A:1-22 P10408 880-901 TP=1,CL=1000004,CF=2000345,SF=3000493,FA=4001879
8020135 1E3D A:177-266 Q9L869 177-266 8032515 1E3D A:177-266 Q9L869 177-266 TP=1,CL=1000004,CF=2001138,SF=3001861,FA=4000435
8020914 1WUI S:178-267 P21853 228-317 8033294 1WUI S:178-267 P21853 228-317 TP=1,CL=1000004,CF=2001138,SF=3001861,FA=4000435
8022474 1YQ9 A:175-264 P12943 199-288 8034854 1YQ9 A:175-264 P12943 199-288 TP=1,CL=1000004,CF=2001138,SF=3001861,FA=4000435
8025209 1FRF S:174-264 P18187 224-314 8037588 1FRF S:174-264 P18187 224-314 TP=1,CL=1000004,CF=2001138,SF=3001861,FA=4000435
8025211 1CC1 S:198-283 P13063 230-315 8037590 1CC1 S:198-283 P13063 230-315 TP=1,CL=1000004,CF=2001138,SF=3001861,FA=4000435
8025525 1J3M A:3-129 Q84BQ8 3-129 8037904 1J3M A:3-129 Q84BQ8 3-129 TP=1,CL=1000003,CF=2000457,SF=3001862,FA=4001575
8027588 1Q9U A:1-127 Q5KY88 1-127 8039967 1Q9U A:1-127 Q5KY88 1-127 TP=1,CL=1000003,CF=2000457,SF=3001862,FA=4001575
8044768 4I8O B:99-357 P52129 98-356 8052558 4I8O B:99-184 P52129 98-183 TP=1,CL=1000003,CF=2000457,SF=3001862,FA=4004123
8052559 4I8O B:5-94 P52129 4-93 8052560 4I8O B:5-94 P52129 4-93 TP=1,CL=1000003,CF=2000457,SF=3001862,FA=4007593
8044769 5HY3 A:90-345 O82881 90-345 8052562 5HY3 A:90-174 O82881 90-174 TP=1,CL=1000003,CF=2000457,SF=3001862,FA=4004123
8047068 2D0B A:2-67 Q6L6Q4 2-67 8052570 2D0B A:2-67 Q6L6Q4 2-67 TP=1,CL=1000003,CF=2000457,SF=3001862,FA=4005429
8052566 3VN5 A:2-69 O67644 2-69 8052577 3VN5 A:2-69 O67644 2-69 TP=1,CL=1000003,CF=2000457,SF=3001862,FA=4005429
8052567 4PY5 A:1-71 E8T217 1-71 8052580 4PY5 A:1-71 E8T217 1-71 TP=1,CL=1000003,CF=2000457,SF=3001862,FA=4005429
8022957 1V04 A:16-355 P27170 16-355 8035337 1V04 A:16-355 P27170 16-355 TP=1,CL=1000001,CF=2000982,SF=3000504,FA=4000928
8022976 2P4O A:4-305 B2J846 4-305 8035356 2P4O A:4-305 B2J846 4-305 TP=1,CL=1000001,CF=2000982,SF=3000504,FA=4001877
8025780 1PJX A:1-314 Q7SIG4 1-314 8038159 1PJX A:1-314 Q7SIG4 1-314 TP=1,CL=1000001,CF=2000982,SF=3000504,FA=4003251
8027368 2DG1 A:6-324 Q99QV3 5-323 8039747 2DG1 A:6-324 Q99QV3 5-323 TP=1,CL=1000001,CF=2000982,SF=3000504,FA=4003251
8029509 2GHS A:20-314 Q7D0W3 1-295 8041888 2GHS A:20-314 Q7D0W3 1-295 TP=1,CL=1000001,CF=2000982,SF=3000504,FA=4003251
8086689 5D9B A:2-308 Q95YI4 2-308 8086690 5D9B A:2-308 Q95YI4 2-308 TP=1,CL=1000001,CF=2000982,SF=3000504,FA=4003251
8086691 4GN7 A:3-299 Q64374 3-299 8086692 4GN7 A:3-299 Q64374 3-299 TP=1,CL=1000001,CF=2000982,SF=3000504,FA=4003251
8099179 4GNC A:2-299 Q15493 2-299 8099180 4GNC A:2-299 Q15493 2-299 TP=1,CL=1000001,CF=2000982,SF=3000504,FA=4003251
8021649 1IJQ A:377-642 P01130 398-663 8034029 1IJQ A:377-642 P01130 398-663 TP=1,CL=1000001,CF=2000982,SF=3000494,FA=4003248
8024501 1NPE A:913-1175 P10493 941-1203 8036880 1NPE A:913-1175 P10493 941-1203 TP=1,CL=1000001,CF=2000982,SF=3000494,FA=4003248
8030008 2HQS A:163-431 P0A855 162-430 8042387 2HQS A:163-431 P0A855 162-430 TP=1,CL=1000001,CF=2000982,SF=3000494,FA=4002720
8044750 4M8R A:31-444 A5ZFG7 31-444 8052429 4M8R A:136-444 A5ZFG7 136-444 TP=1,CL=1000001,CF=2000982,SF=3000494,FA=4004114
8023745 1CFE A:1-135 P04284 25-159 8036125 1CFE A:1-135 P04284 25-159 TP=1,CL=1000003,CF=2000347,SF=3000495,FA=4001882
8023746 1QNX A:1-204 Q05110 24-227 8036126 1QNX A:1-204 Q05110 24-227 TP=1,CL=1000003,CF=2000347,SF=3000495,FA=4001882
8027205 1SMB A:4-152 Q9H4G4 4-152 8039584 1SMB A:4-152 Q9H4G4 4-152 TP=1,CL=1000003,CF=2000347,SF=3000495,FA=4001882
8029839 1RC9 A:1-164 P60623 13-176 8042218 1RC9 A:1-164 P60623 13-176 TP=1,CL=1000003,CF=2000347,SF=3000495,FA=4001882
8071971 5JYS A:159-299 P47032 159-299 8071972 5JYS A:159-299 P47032 159-299 TP=1,CL=1000003,CF=2000347,SF=3000495,FA=4001882
8071977 4LY5 A:1-190 J9ULM6 20-209 8071978 4LY5 A:1-190 J9ULM6 20-209 TP=1,CL=1000003,CF=2000347,SF=3000495,FA=4001882
8071979 1U53 A:-1-191 Q7Z1H1 18-210 8071980 1U53 A:-1-191 Q7Z1H1 18-210 TP=1,CL=1000003,CF=2000347,SF=3000495,FA=4001882
8084374 2VZN A:2-212 P35778 24-234 8084375 2VZN A:2-212 P35778 24-234 TP=1,CL=1000003,CF=2000347,SF=3000495,FA=4001882
8084376 6ANY A:17-220 A0A0J9Y762 18-221 8084377 6ANY A:17-220 A0A0J9Y762 18-221 TP=1,CL=1000003,CF=2000347,SF=3000495,FA=4001882
8092118 4H0A B:218-345 A0A0H3JR67 218-345 8092119 4H0A B:218-345 A0A0H3JR67 218-345 TP=1,CL=1000003,CF=2000347,SF=3000495,FA=4001882
8058925 4IFA A:212-344 A0A348A8R7 212-344 8092122 4IFA A:212-344 A0A348A8R7 212-344 TP=1,CL=1000003,CF=2000347,SF=3000495,FA=4001882
8100385 4TPV A:3-181 Q962V9 3-181 8100386 4TPV A:3-181 Q962V9 3-181 TP=1,CL=1000003,CF=2000347,SF=3000495,FA=4001882
8022887 1UX6 A:816-936 P07996 834-954 8035267 1UX6 A:816-936 P07996 834-954 TP=1,CL=1000004,CF=2000350,SF=3000505,FA=4001888
8022604 2O35 A:2-80 Q92M60 2-80 8034984 2O35 A:2-80 Q92M60 2-80 TP=1,CL=1000000,CF=2001137,SF=3001863,FA=4001574
8088130 3FYB B:1-87 Q0VSW0 1-87 8088131 3FYB B:1-87 Q0VSW0 1-87 TP=1,CL=1000000,CF=2001137,SF=3001863,FA=4001574
8025443 1C17 M:95-265 P0AB98 95-265 8037822 1C17 M:95-265 P0AB98 95-265 TP=2,CL=1000000,CF=2000351,SF=3000506,FA=4001883
8025419 2VV5 A:180-281 P0C0S1 180-281 8037798 2VV5 A:180-271 P0C0S1 180-271 TP=1,CL=1000003,CF=2000014,SF=3000496,FA=4003249
8024824 1JOY A:223-289 P0AEJ4 223-289 8037203 1JOY A:223-289 P0AEJ4 223-289 TP=1,CL=1000000,CF=2001477,SF=3001864,FA=4000878
8024827 1B3Q A:293-354 Q56310 293-354 8037206 1B3Q A:293-354 Q56310 293-354 TP=1,CL=1000000,CF=2001477,SF=3001864,FA=4000878
8026737 2C2A A:232-320 Q9WZV7 232-320 8039116 2C2A A:232-320 Q9WZV7 232-320 TP=1,CL=1000000,CF=2001477,SF=3001864,FA=4000878
8101514 2LFR A:328-388 P0AEJ5 229-289 8101515 2LFR A:328-388 P0AEJ5 229-289 TP=1,CL=1000000,CF=2001477,SF=3001864,FA=4000878
8024440 1NFJ A:3-89 O28323 3-89 8036819 1NFJ A:3-89 O28323 3-89 TP=1,CL=1000003,CF=2000950,SF=3000507,FA=4003254
8024460 1NH9 A:1-87 Q57665 1-87 8036839 1NH9 A:1-87 Q57665 1-87 TP=1,CL=1000003,CF=2000950,SF=3000507,FA=4003254
8025907 2BKY A:9-97 P60849 9-97 8038286 2BKY A:9-97 P60849 9-97 TP=1,CL=1000003,CF=2000950,SF=3000507,FA=4003254
8025908 2BKY X:4-89 Q97ZF4 4-89 8038287 2BKY X:4-89 Q97ZF4 4-89 TP=1,CL=1000003,CF=2000950,SF=3000507,FA=4003254
8029134 1VM0 B:20-122 O22969 20-122 8041513 1VM0 B:20-122 O22969 20-122 TP=1,CL=1000003,CF=2000950,SF=3000507,FA=4002583
8063691 2Z7C D:2-93 O74101 2-93 8063692 2Z7C D:2-93 O74101 2-93 TP=1,CL=1000003,CF=2000950,SF=3000507,FA=4003254
8063693 3TOE A:5-90 O27527 5-90 8063694 3TOE A:5-90 O27527 5-90 TP=1,CL=1000003,CF=2000950,SF=3000507,FA=4003254
8063695 3WBM D:9-97 P60848 9-97 8063696 3WBM D:9-97 P60848 9-97 TP=1,CL=1000003,CF=2000950,SF=3000507,FA=4003254
8063697 4Z9E A:5-89 Q979S5 5-89 8063698 4Z9E A:5-89 Q979S5 5-89 TP=1,CL=1000003,CF=2000950,SF=3000507,FA=4003254
8063699 2H9U A:2-102 Q9YAX2 2-102 8063700 2H9U A:2-102 Q9YAX2 2-102 TP=1,CL=1000003,CF=2000950,SF=3000507,FA=4003254
8045596 2EK0 A:1-90 Q5SK02 1-90 8091018 2EK0 A:1-90 Q5SK02 1-90 TP=1,CL=1000003,CF=2000950,SF=3000507,FA=4004556
8047462 3IAB B:14-140 P38291 14-140 8091019 3IAB B:25-140 P38291 25-140 TP=1,CL=1000003,CF=2000950,SF=3000507,FA=4005650
8045741 2KYY A:19-124 Q82S36 19-124 8091020 2KYY A:19-116 Q82S36 19-116 TP=1,CL=1000003,CF=2000950,SF=3000507,FA=4004653
8045740 3LMM A:40-144 Q6NEG3 40-144 8091021 3LMM A:40-136 Q6NEG3 40-136 TP=1,CL=1000003,CF=2000950,SF=3000507,FA=4004653
8022433 1YOX A:5-244 Q9HXU4 5-244 8034813 1YOX A:5-244 Q9HXU4 5-244 TP=1,CL=1000001,CF=2000048,SF=3001865,FA=4000973
8026333 1PG6 A:5-231 1PG6_A 1-227 8038712 1PG6 A:5-231 1PG6_A 1-227 TP=1,CL=1000001,CF=2000048,SF=3001865,FA=4000973
8026554 1GTF A:7-75 Q9X6J6 5-73 8038933 1GTF A:7-75 Q9X6J6 5-73 TP=1,CL=1000001,CF=2000048,SF=3001865,FA=4002896
8030694 1WAP A:8-75 P19466 8-75 8043073 1WAP A:8-75 P19466 8-75 TP=1,CL=1000001,CF=2000048,SF=3001865,FA=4002896
8078218 3ZTE L:6-76 A5A665 6-76 8078219 3ZTE L:6-76 A5A665 6-76 TP=1,CL=1000001,CF=2000048,SF=3001865,FA=4002896
8078220 3ZZL A:7-76 Q9KCC6 7-76 8078221 3ZZL A:7-76 Q9KCC6 7-76 TP=1,CL=1000001,CF=2000048,SF=3001865,FA=4002896
8017411 1EX2 A:1-185 Q02169 1-185 8017412 1EX2 A:1-185 Q02169 1-185 TP=1,CL=1000002,CF=2000335,SF=3000497,FA=4000520
8017420 2CAR A:1-194 Q9BY32 1-194 8017421 2CAR A:1-194 Q9BY32 1-194 TP=1,CL=1000002,CF=2000335,SF=3000497,FA=4000518
8017431 1U14 A:1-168 P39432 1-168 8017432 1U14 A:1-168 P39432 1-168 TP=1,CL=1000002,CF=2000335,SF=3000497,FA=4002219
8017439 3BRC A:1-155 O27213 1-155 8017440 3BRC A:37-154 O27213 37-154 TP=1,CL=1000002,CF=2000335,SF=3000497,FA=4003978
8032042 1B78 A:10-193 Q57679 2-185 8044420 1B78 A:10-193 Q57679 2-185 TP=1,CL=1000002,CF=2000335,SF=3000497,FA=4000518
8017416 2P5X A:10-213 O95671 10-213 8057717 2P5X A:10-213 O95671 10-213 TP=1,CL=1000002,CF=2000335,SF=3000497,FA=4000520
8058160 2AMH A:7-207 Q382A9 3-203 8058161 2AMH A:7-207 Q382A9 3-203 TP=1,CL=1000002,CF=2000335,SF=3000497,FA=4000520
8058164 1K7K A:1-197 P52061 1-197 8058165 1K7K A:1-197 P52061 1-197 TP=1,CL=1000002,CF=2000335,SF=3000497,FA=4000518
8058166 1VP2 A:3-191 Q9WY06 3-191 8058167 1VP2 A:3-191 Q9WY06 3-191 TP=1,CL=1000002,CF=2000335,SF=3000497,FA=4000518
8058168 3TQU A:1-197 Q83FA3 1-197 8058169 3TQU A:1-197 Q83FA3 1-197 TP=1,CL=1000002,CF=2000335,SF=3000497,FA=4000518
8058170 1U5W B:4-173 P39411 1-170 8058171 1U5W B:4-173 P39411 1-170 TP=1,CL=1000002,CF=2000335,SF=3000497,FA=4002219
8058172 1ZWY B:1-182 Q9KU27 1-182 8058173 1ZWY B:1-182 Q9KU27 1-182 TP=1,CL=1000002,CF=2000335,SF=3000497,FA=4002219
8068313 4P0E B:3-190 P25536 3-190 8068314 4P0E B:3-190 P25536 3-190 TP=1,CL=1000002,CF=2000335,SF=3000497,FA=4000520
8068315 4OO0 A:8-215 B4E5S2 8-215 8068316 4OO0 A:8-215 B4E5S2 8-215 TP=1,CL=1000002,CF=2000335,SF=3000497,FA=4000520
8068317 4JHC A:2-193 P0A729 2-193 8068318 4JHC A:2-193 P0A729 2-193 TP=1,CL=1000002,CF=2000335,SF=3000497,FA=4000520
8081878 4BNQ A:2-195 P99094 2-195 8081879 4BNQ A:2-195 P99094 2-195 TP=1,CL=1000002,CF=2000335,SF=3000497,FA=4000518
8081880 1V7R A:1-186 O59580 1-186 8081881 1V7R A:1-186 O59580 1-186 TP=1,CL=1000002,CF=2000335,SF=3000497,FA=4000518
8095508 6WWD D:1-203 B1MLZ4 1-203 8095509 6WWD D:1-203 B1MLZ4 1-203 TP=1,CL=1000002,CF=2000335,SF=3000497,FA=4000518
8046675 5D5P C:1-157 Q6LX55 1-157 8095993 5D5P C:1-157 Q6LX55 1-157 TP=1,CL=1000002,CF=2000335,SF=3000497,FA=4003978
8046676 3WB0 C:3-158 Q57912 3-158 8095994 3WB0 C:3-158 Q57912 3-158 TP=1,CL=1000002,CF=2000335,SF=3000497,FA=4003978
8027387 1SSK A:21-158 P59595 44-181 8039766 1SSK A:21-158 P59595 44-181 TP=1,CL=1000001,CF=2000348,SF=3000498,FA=4001881
8029445 2GEC A:23-160 P32923 23-160 8041824 2GEC A:23-160 P32923 23-160 TP=1,CL=1000001,CF=2000348,SF=3000498,FA=4001881
8080132 2BTL A:29-160 P69596 29-160 8080133 2BTL A:29-160 P69596 29-160 TP=1,CL=1000001,CF=2000348,SF=3000498,FA=4001881
8080134 3HD4 A:64-194 P03416 64-194 8080135 3HD4 A:64-194 P03416 64-194 TP=1,CL=1000001,CF=2000348,SF=3000498,FA=4001881
8080136 4UD1 A:41-163 T2B9R0 41-163 8080137 4UD1 A:41-163 T2B9R0 41-163 TP=1,CL=1000001,CF=2000348,SF=3000498,FA=4001881
8080138 4LM9 A:58-190 P33469 58-190 8080139 4LM9 A:58-190 P33469 58-190 TP=1,CL=1000001,CF=2000348,SF=3000498,FA=4001881
8092432 6VYO A:50-173 P0DTC9 50-173 8092433 6VYO A:50-173 P0DTC9 50-173 TP=1,CL=1000001,CF=2000348,SF=3000498,FA=4001881
8092732 5N4K A:9-140 Q6Q1R8 9-140 8092733 5N4K A:9-140 Q6Q1R8 9-140 TP=1,CL=1000001,CF=2000348,SF=3000498,FA=4001881
8098919 2C86 B:29-160 P69598 29-160 8098920 2C86 B:29-160 P69598 29-160 TP=1,CL=1000001,CF=2000348,SF=3000498,FA=4001881
8101987 6LNN A:39-165 K9N4V7 39-165 8101988 6LNN A:39-165 K9N4V7 39-165 TP=1,CL=1000001,CF=2000348,SF=3000498,FA=4001881
8106049 7DYD B:39-165 A0A2I2MQD0 39-165 8106050 7DYD B:39-165 A0A2I2MQD0 39-165 TP=1,CL=1000001,CF=2000348,SF=3000498,FA=4001881
8107829 7N45 A:1-138 U3NAH8 56-193 8107830 7N45 A:1-138 U3NAH8 56-193 TP=1,CL=1000001,CF=2000348,SF=3000498,FA=4001881
8020013 1HYO A:1-118 P35505 1-118 8032393 1HYO A:1-118 P35505 1-118 TP=1,CL=1000001,CF=2000090,SF=3001866,FA=4002898
8044763 4DBF B:1-56 Q8NQY2 1-56 8052513 4DBF B:1-56 Q8NQY2 1-56 TP=1,CL=1000001,CF=2000090,SF=3001866,FA=4004122
8044764 2DFU B:1-43 Q5SK43 1-43 8052516 2DFU B:1-43 Q5SK43 1-43 TP=1,CL=1000001,CF=2000090,SF=3001866,FA=4004122
8044765 3RR6 A:1-56 B1MDQ6 1-56 8052519 3RR6 A:1-56 B1MDQ6 1-56 TP=1,CL=1000001,CF=2000090,SF=3001866,FA=4004122
8044766 4PFZ A:22-74 A0QUY6 1-53 8052522 4PFZ A:22-74 A0QUY6 1-53 TP=1,CL=1000001,CF=2000090,SF=3001866,FA=4004122
8044767 3QDF A:1-56 B2HIH3 1-56 8052525 3QDF A:1-56 B2HIH3 1-56 TP=1,CL=1000001,CF=2000090,SF=3001866,FA=4004122
8101115 6IYM A:4-68 K0A9N9 2-66 8101116 6IYM A:4-68 K0A9N9 2-66 TP=1,CL=1000001,CF=2000090,SF=3001866,FA=4004122
8101117 6J5X B:1-62 Q8NLC0 1-62 8101118 6J5X B:1-62 Q8NLC0 1-62 TP=1,CL=1000001,CF=2000090,SF=3001866,FA=4004122
8021056 1YMG A:6-239 P06624 6-239 8033436 1YMG A:6-239 P06624 6-239 TP=2,CL=1000000,CF=2000354,SF=3000508,FA=4003025
8023953 1H6I A:9-233 P29972 9-233 8036332 1H6I A:9-233 P29972 9-233 TP=2,CL=1000000,CF=2000354,SF=3000508,FA=4003025
8025364 2B6O A:5-239 Q6J8I9 5-239 8037743 2B6O A:5-239 Q6J8I9 5-239 TP=2,CL=1000000,CF=2000354,SF=3000508,FA=4003025
8025445 1FX8 A:6-259 P0AER0 6-259 8037824 1FX8 A:6-259 P0AER0 6-259 TP=2,CL=1000000,CF=2000354,SF=3000508,FA=4003025
8027429 1J4N A:1-249 P47865 1-249 8039808 1J4N A:1-249 P47865 1-249 TP=2,CL=1000000,CF=2000354,SF=3000508,FA=4003025
8028107 1RC2 A:1-231 P60844 1-231 8040486 1RC2 A:1-231 P60844 1-231 TP=2,CL=1000000,CF=2000354,SF=3000508,FA=4003025
8072761 4NEF C:6-241 P41181 6-241 8072762 4NEF C:6-241 P41181 6-241 TP=2,CL=1000000,CF=2000354,SF=3000508,FA=4003025
8072763 5DYE A:2-244 P55064 2-244 8072764 5DYE A:2-244 P55064 2-244 TP=2,CL=1000000,CF=2000354,SF=3000508,FA=4003025
8072765 2D57 A:31-254 P47863 31-254 8072766 2D57 A:31-254 P47863 31-254 TP=2,CL=1000000,CF=2000354,SF=3000508,FA=4003025
8072767 3GD8 A:32-254 P55087 32-254 8072768 3GD8 A:32-254 P55087 32-254 TP=2,CL=1000000,CF=2000354,SF=3000508,FA=4003025
8072769 5I32 A:2-238 Q41951 2-238 8072770 5I32 A:2-238 Q41951 2-238 TP=2,CL=1000000,CF=2000354,SF=3000508,FA=4003025
8072771 3CN5 A:32-268 Q41372 32-268 8072772 3CN5 A:32-268 Q41372 32-268 TP=2,CL=1000000,CF=2000354,SF=3000508,FA=4003025
8072773 2EVU A:1-245 Q9C4Z5 1-245 8072774 2EVU A:1-245 Q9C4Z5 1-245 TP=2,CL=1000000,CF=2000354,SF=3000508,FA=4003025
8072775 3LLQ A:1-228 Q8UJW4 1-228 8072776 3LLQ A:1-228 Q8UJW4 1-228 TP=2,CL=1000000,CF=2000354,SF=3000508,FA=4003025
8072777 3C02 A:8-249 Q8WPZ6 8-249 8072778 3C02 A:8-249 Q8WPZ6 8-249 TP=2,CL=1000000,CF=2000354,SF=3000508,FA=4003025
8076108 6F7H A:18-268 Q96PS8 18-268 8076109 6F7H A:18-268 Q96PS8 18-268 TP=2,CL=1000000,CF=2000354,SF=3000508,FA=4003025
8076110 3NE2 A:2-245 O28846 2-245 8076111 3NE2 A:2-245 O28846 2-245 TP=2,CL=1000000,CF=2000354,SF=3000508,FA=4003025
8079796 5BN2 A:14-273 F2QVG4 14-273 8079797 5BN2 A:14-273 F2QVG4 14-273 TP=2,CL=1000000,CF=2000354,SF=3000508,FA=4003025
8095580 6QIM B:32-275 Q9FF53 32-275 8095581 6QIM B:32-275 Q9FF53 32-275 TP=2,CL=1000000,CF=2000354,SF=3000508,FA=4003025
8098103 6KXW A:27-278 O14520 27-278 8098104 6KXW A:27-278 O14520 27-278 TP=2,CL=1000000,CF=2000354,SF=3000508,FA=4003025
8025438 1C99 A:1-79 P68699 1-79 8037817 1C99 A:1-79 P68699 1-79 TP=2,CL=1000000,CF=2000349,SF=3000499,FA=4001880
8106522 7P3W O:1-80 A3M139 1-80 8106523 7P3W O:1-80 A3M139 1-80 TP=2,CL=1000000,CF=2000349,SF=3000499,FA=4001880
8019832 1IZC A:2-300 Q9UVD4 2-300 8032212 1IZC A:2-300 Q9UVD4 2-300 TP=1,CL=1000002,CF=2000031,SF=3000510,FA=4003274
8020292 1M3U A:3-264 P31057 3-264 8032672 1M3U A:3-264 P31057 3-264 TP=1,CL=1000002,CF=2000031,SF=3000510,FA=4000413
8020490 1MUM A:3-291 P77541 3-291 8032870 1MUM A:3-291 P77541 3-291 TP=1,CL=1000002,CF=2000031,SF=3000510,FA=4003532
8020734 1VBG A:521-876 P11155 592-947 8033114 1VBG A:521-876 P11155 592-947 TP=1,CL=1000002,CF=2000031,SF=3000510,FA=4003264
8021566 1IGW C:2-417 P0A9G6 2-417 8033946 1IGW C:2-417 P0A9G6 2-417 TP=1,CL=1000002,CF=2000031,SF=3000510,FA=4003532
8022077 1OY0 A:18-279 P9WIL7 18-279 8034457 1OY0 A:18-279 P9WIL7 18-279 TP=1,CL=1000002,CF=2000031,SF=3000510,FA=4000413
8022924 2P10 A:8-204 Q981G2 8-204 8035304 2P10 A:8-204 Q981G2 8-204 TP=1,CL=1000002,CF=2000031,SF=3000510,FA=4002045
8024902 1O68 B:2-261 Q9JZW6 2-261 8037281 1O68 B:2-261 Q9JZW6 2-261 TP=1,CL=1000002,CF=2000031,SF=3000510,FA=4000413
8025611 1KBL A:510-873 P22983 510-873 8037990 1KBL A:510-873 P22983 510-873 TP=1,CL=1000002,CF=2000031,SF=3000510,FA=4003264
8027045 2X0S A:538-903 O76283 539-904 8039424 2X0S A:538-903 O76283 539-904 TP=1,CL=1000002,CF=2000031,SF=3000510,FA=4003264
8027052 1SGJ A:4-234 Q9RUZ0 4-234 8039431 1SGJ A:4-234 Q9RUZ0 4-234 TP=1,CL=1000002,CF=2000031,SF=3000510,FA=4003274
8028891 1S2T A:5-295 P56839 5-295 8041270 1S2T A:5-295 P56839 5-295 TP=1,CL=1000002,CF=2000031,SF=3000510,FA=4003532
8029460 1UJQ A:4-286 Q56062 4-286 8041839 1UJQ A:4-286 Q56062 4-286 TP=1,CL=1000002,CF=2000031,SF=3000510,FA=4003532
8030288 1JQN A:4-883 P00864 4-883 8042667 1JQN A:98-645 P00864 98-645 TP=1,CL=1000002,CF=2000031,SF=3000510,FA=4003266
8030385 1U5H A:1-223 P9WPE1 1-223 8042764 1U5H A:1-223 P9WPE1 1-223 TP=1,CL=1000002,CF=2000031,SF=3000510,FA=4003274
8030669 2VGB A:57-159,A:262-439 P30613 57-159,262-439 8043048 2VGB A:57-159,A:262-439 P30613 57-159,262-439 TP=1,CL=1000002,CF=2000031,SF=3000510,FA=4003255
8031259 1PKM A:12-115,A:218-395 P11979 13-116,219-396 8043637 1PKM A:12-115,A:218-395 P11979 13-116,219-396 TP=1,CL=1000002,CF=2000031,SF=3000510,FA=4003255
8031261 1A49 A:12-115,A:218-395 P11974 13-116,219-396 8043639 1A49 A:12-115,A:218-395 P11974 13-116,219-396 TP=1,CL=1000002,CF=2000031,SF=3000510,FA=4003255
8031271 1PKL G:1-87,G:187-357 Q27686 2-88,188-358 8043649 1PKL G:1-87,G:187-357 Q27686 2-88,188-358 TP=1,CL=1000002,CF=2000031,SF=3000510,FA=4003255
8031272 1A3X A:1-87,A:189-366 P00549 1-87,189-366 8043650 1A3X A:1-87,A:189-366 P00549 1-87,189-366 TP=1,CL=1000002,CF=2000031,SF=3000510,FA=4003255
8031273 1E0T A:1-69,A:168-344 P0AD61 1-69,168-344 8043651 1E0T A:1-69,A:168-344 P0AD61 1-69,168-344 TP=1,CL=1000002,CF=2000031,SF=3000510,FA=4003255
8031279 1DXE A:4-256 P23522 4-256 8043657 1DXE A:4-256 P23522 4-256 TP=1,CL=1000002,CF=2000031,SF=3000510,FA=4003274
8031284 1DQU A:2-520 P28298 2-520 8043662 1DQU A:2-520 P28298 2-520 TP=1,CL=1000002,CF=2000031,SF=3000510,FA=4003532
8031285 1F61 A:2-418 P9WKK7 2-418 8043663 1F61 A:2-418 P9WKK7 2-418 TP=1,CL=1000002,CF=2000031,SF=3000510,FA=4003532
8069956 1JQO A:35-970 P04711 35-970 8069957 1JQO A:141-705 P04711 141-705 TP=1,CL=1000002,CF=2000031,SF=3000510,FA=4003266
8069958 5FDN B:13-968 Q84VW9 13-968 8069959 5FDN B:138-702 Q84VW9 138-702 TP=1,CL=1000002,CF=2000031,SF=3000510,FA=4003266
8069960 3ZGB B:10-966 Q01647 10-967 8069961 3ZGB B:137-699 Q01647 137-699 TP=1,CL=1000002,CF=2000031,SF=3000510,FA=4003266
8069962 4BXC B:7-966 P30694 7-966 8069963 4BXC B:137-699 P30694 137-699 TP=1,CL=1000002,CF=2000031,SF=3000510,FA=4003266
8075310 3LG3 B:2-418 A0A2S9PCG6 2-418 8075311 3LG3 B:2-418 A0A2S9PCG6 2-418 TP=1,CL=1000002,CF=2000031,SF=3000510,FA=4003532
8075312 3I4E A:1-412 Q63SY3 1-412 8075313 3I4E A:1-412 Q63SY3 1-412 TP=1,CL=1000002,CF=2000031,SF=3000510,FA=4003532
8075316 3OQ8 B:3-424 Q2YQA0 3-424 8075317 3OQ8 B:3-424 Q2YQA0 3-424 TP=1,CL=1000002,CF=2000031,SF=3000510,FA=4003532
8078838 4B5W B:1-253 B1IS70 1-253 8078839 4B5W B:1-253 B1IS70 1-253 TP=1,CL=1000002,CF=2000031,SF=3000510,FA=4003274
8078840 2V5J A:1-260 Q47098 1-260 8078841 2V5J A:1-260 Q47098 1-260 TP=1,CL=1000002,CF=2000031,SF=3000510,FA=4003274
8078842 2VWS A:1-256 P76469 1-256 8078843 2VWS A:1-256 P76469 1-256 TP=1,CL=1000002,CF=2000031,SF=3000510,FA=4003274
8078844 4MF4 E:5-261 B4E7W8 5-261 8078845 4MF4 E:5-261 B4E7W8 5-261 TP=1,CL=1000002,CF=2000031,SF=3000510,FA=4003274
8078846 3QZ6 A:1-258 B8FRX2 1-258 8078847 3QZ6 A:1-258 B8FRX2 1-258 TP=1,CL=1000002,CF=2000031,SF=3000510,FA=4003274
8078848 4TV6 A:6-257 A0A0H3K9Z0 6-257 8078849 4TV6 A:6-257 A0A0H3K9Z0 6-257 TP=1,CL=1000002,CF=2000031,SF=3000510,FA=4003274
8079563 5E9G B:5-529 P0CT06 5-529 8079564 5E9G B:5-529 P0CT06 5-529 TP=1,CL=1000002,CF=2000031,SF=3000510,FA=4003532
8079565 5E9H B:12-546 Q4HYR2 12-546 8079566 5E9H B:12-546 Q4HYR2 12-546 TP=1,CL=1000002,CF=2000031,SF=3000510,FA=4003532
8079896 3VAV A:9-271 Q2SYZ1 9-271 8079897 3VAV A:9-271 Q2SYZ1 9-271 TP=1,CL=1000002,CF=2000031,SF=3000510,FA=4000413
8079898 3EZ4 A:2-261 Q3JP15 12-271 8079899 3EZ4 A:2-261 Q3JP15 12-271 TP=1,CL=1000002,CF=2000031,SF=3000510,FA=4000413
8082246 5UNC B:19-305 A0A0A0V023 19-305 8082247 5UNC B:19-305 A0A0A0V023 19-305 TP=1,CL=1000002,CF=2000031,SF=3000510,FA=4003532
8082248 2DUA A:1-290 Q84G06 1-290 8082249 2DUA A:1-290 Q84G06 1-290 TP=1,CL=1000002,CF=2000031,SF=3000510,FA=4003532
8082250 1ZLP A:28-311 Q05957 28-311 8082251 1ZLP A:28-311 Q05957 28-311 TP=1,CL=1000002,CF=2000031,SF=3000510,FA=4003532
8082252 3B8I A:3-286 Q9HUU1 3-286 8082253 3B8I A:3-286 Q9HUU1 3-286 TP=1,CL=1000002,CF=2000031,SF=3000510,FA=4003532
8082254 3FA4 A:2-292 Q2L887 2-292 8082255 3FA4 A:2-292 Q2L887 2-292 TP=1,CL=1000002,CF=2000031,SF=3000510,FA=4003532
8083209 4IQD A:6-295 A0A6L7HJ56 6-295 8083210 4IQD A:6-295 A0A6L7HJ56 6-295 TP=1,CL=1000002,CF=2000031,SF=3000510,FA=4003532
8083967 6CHU A:1-265 P9WPE0 1-265 8083968 6CHU A:1-265 P9WPE0 1-265 TP=1,CL=1000002,CF=2000031,SF=3000510,FA=4003274
8083969 3QLL A:5-240 Q9ZC38 5-240 8083970 3QLL A:5-240 Q9ZC38 5-240 TP=1,CL=1000002,CF=2000031,SF=3000510,FA=4003274
8083971 4L9Y B:2-265 Q3J5L6 2-265 8083972 4L9Y B:2-265 Q3J5L6 2-265 TP=1,CL=1000002,CF=2000031,SF=3000510,FA=4003274
8097127 6R62 A:2-251 A5VH82 2-251 8097128 6R62 A:2-251 A5VH82 2-251 TP=1,CL=1000002,CF=2000031,SF=3000510,FA=4003274
8097277 4LSB A:5-281 B4EFV2 5-281 8097278 4LSB A:5-281 B4EFV2 5-281 TP=1,CL=1000002,CF=2000031,SF=3000510,FA=4003532
8097279 4MG4 E:1-253 B4EL08 1-253 8097280 4MG4 E:1-253 B4EL08 1-253 TP=1,CL=1000002,CF=2000031,SF=3000510,FA=4003532
8097429 5UGR A:2-324 C5B113 2-324 8097430 5UGR A:2-324 C5B113 2-324 TP=1,CL=1000002,CF=2000031,SF=3000510,FA=4003274
8097899 6C4C H:1-428 H8EVV4 1-428 8097900 6C4C H:1-428 H8EVV4 1-428 TP=1,CL=1000002,CF=2000031,SF=3000510,FA=4003532
8100187 5VXS F:40-340 Q8N0X4 40-340 8100188 5VXS F:40-340 Q8N0X4 40-340 TP=1,CL=1000002,CF=2000031,SF=3000510,FA=4003274
8100227 2BG5 D:250-573 Q8R7R4 250-573 8100228 2BG5 D:250-573 Q8R7R4 250-573 TP=1,CL=1000002,CF=2000031,SF=3000510,FA=4003264
8100533 6T4V B:5-292 Q9I5E2 5-292 8100534 6T4V B:5-292 Q9I5E2 5-292 TP=1,CL=1000002,CF=2000031,SF=3000510,FA=4003532
8103387 7EBC D:10-536 P28240 10-536 8103388 7EBC D:10-536 P28240 10-536 TP=1,CL=1000002,CF=2000031,SF=3000510,FA=4003532
8103407 7EBE A:1-544 Q9P8Q7 1-544 8103408 7EBE A:1-544 Q9P8Q7 1-544 TP=1,CL=1000002,CF=2000031,SF=3000510,FA=4003532
8103896 6LRT P:1-423 A9WDE7 1-423 8103897 6LRT P:1-423 A9WDE7 1-423 TP=1,CL=1000002,CF=2000031,SF=3000510,FA=4003532
8104006 7CMX A:2-423 Q81GQ9 2-423 8104007 7CMX A:2-423 Q81GQ9 2-423 TP=1,CL=1000002,CF=2000031,SF=3000510,FA=4003532
8107561 4ROQ A:2-323 C7C8D1 2-323 8107562 4ROQ A:2-323 C7C8D1 2-323 TP=1,CL=1000002,CF=2000031,SF=3000510,FA=4003274
8021089 1WZU A:1-298 O57767 1-298 8033469 1WZU A:1-298 O57767 1-298 TP=1,CL=1000002,CF=2000352,SF=3000509,FA=4003256
8065675 4HHE A:1-303 Q8TZL3 1-303 8065676 4HHE A:1-303 Q8TZL3 1-303 TP=1,CL=1000002,CF=2000352,SF=3000509,FA=4003256
8065677 4P3X A:1-298 Q9X1X7 1-298 8065678 4P3X A:1-298 Q9X1X7 1-298 TP=1,CL=1000002,CF=2000352,SF=3000509,FA=4003256
8021620 2FK4 A:4-67 P03126 88-151 8034000 2FK4 A:4-67 P03126 88-151 TP=1,CL=1000004,CF=2001139,SF=3001867,FA=4002899
8071429 2M3L A:80-151 P26554 80-151 8071430 2M3L A:80-151 P26554 80-151 TP=1,CL=1000004,CF=2001139,SF=3001867,FA=4002899
8021953 1OTS A:17-460 P37019 17-460 8034333 1OTS A:17-460 P37019 17-460 TP=2,CL=1000000,CF=2000356,SF=3000511,FA=4003598
8025997 1KPL A:31-460 Q8ZRP8 31-460 8038376 1KPL A:31-460 Q8ZRP8 31-460 TP=2,CL=1000000,CF=2000356,SF=3000511,FA=4003598
8080474 3ND0 A:26-450 P73745 26-450 8080475 3ND0 A:26-450 P73745 26-450 TP=2,CL=1000000,CF=2000356,SF=3000511,FA=4003598
8093549 6K5I A:17-460 E9TIA0 17-460 8093550 6K5I A:17-460 E9TIA0 17-460 TP=2,CL=1000000,CF=2000356,SF=3000511,FA=4003598
8021596 1ODH A:14-171 P70348 14-171 8033976 1ODH A:14-77,A:125-171 P70348 14-77,125-171 TP=1,CL=1000004,CF=2001141,SF=3001868,FA=4003763
8031224 1WJ2 A:399-469 Q9XI90 399-469 8043602 1WJ2 A:399-469 Q9XI90 399-469 TP=1,CL=1000004,CF=2001141,SF=3001868,FA=4003937
8046019 2RPR A:8-87 Q4VC44 595-674 8045944 2RPR A:8-87 Q4VC44 595-674 TP=1,CL=1000004,CF=2001141,SF=3001868,FA=4004827
8089577 2AYD A:293-368 Q9SI37 293-368 8089578 2AYD A:293-368 Q9SI37 293-368 TP=1,CL=1000004,CF=2001141,SF=3001868,FA=4003937
8089579 5W3X D:1197-1273 C4B7M5 1197-1273 8089580 5W3X D:1197-1273 C4B7M5 1197-1273 TP=1,CL=1000004,CF=2001141,SF=3001868,FA=4003937
8051183 4LMG B:42-180 Q08957 42-180 8091616 4LMG B:42-180 Q08957 42-180 TP=1,CL=1000004,CF=2001141,SF=3001868,FA=4007231
8091617 6IR8 A:110-178 B9FNW2 128-196 8091618 6IR8 A:110-178 B9FNW2 128-196 TP=1,CL=1000004,CF=2001141,SF=3001868,FA=4003937
8094125 6J4G B:185-242 Q8S8P5 185-242 8094126 6J4G B:185-242 Q8S8P5 185-242 TP=1,CL=1000004,CF=2001141,SF=3001868,FA=4003937
8095038 6J4F F:270-331 Q9FG77 270-331 8095039 6J4F F:270-331 Q9FG77 270-331 TP=1,CL=1000004,CF=2001141,SF=3001868,FA=4003937
8028098 2F2A C:3-94 P68807 3-94 8040477 2F2A C:3-94 P68807 3-94 TP=4,CL=1000000,CF=2001080,SF=3001870,FA=4001576
8082962 3H0L C:2-92 O67904 2-92 8082963 3H0L C:2-92 O67904 2-92 TP=4,CL=1000000,CF=2001080,SF=3001870,FA=4001576
8082964 3AL0 C:3-94 Q9WY94 3-94 8082965 3AL0 C:3-94 Q9WY94 3-94 TP=4,CL=1000000,CF=2001080,SF=3001870,FA=4001576
8082966 4WJ3 C:1-96 Q9HVT9 1-96 8082967 4WJ3 C:1-96 Q9HVT9 1-96 TP=4,CL=1000000,CF=2001080,SF=3001870,FA=4001576
8082968 3KFU G:3-88 Q9LCX4 2-87 8082969 3KFU G:3-88 Q9LCX4 2-87 TP=4,CL=1000000,CF=2001080,SF=3001870,FA=4001576
8027576 1T3T A:1-152 P74881 1-152 8039955 1T3T A:1-152 P74881 1-152 TP=1,CL=1000003,CF=2000618,SF=3000512,FA=4002540
8027582 1T4A A:1-80 P12049 1-80 8039961 1T4A A:1-80 P12049 1-80 TP=1,CL=1000003,CF=2000618,SF=3000512,FA=4003257
8029897 1GTD A:2-82 O26271 2-82 8042276 1GTD A:2-82 O26271 2-82 TP=1,CL=1000003,CF=2000618,SF=3000512,FA=4003257
8030789 1VQ3 A:1-82 Q9X0X1 1-82 8043168 1VQ3 A:1-82 Q9X0X1 1-82 TP=1,CL=1000003,CF=2000618,SF=3000512,FA=4003257
8063411 2YX5 A:1-83 Q58988 1-83 8063412 2YX5 A:1-83 Q58988 1-83 TP=1,CL=1000003,CF=2000618,SF=3000512,FA=4003257
8063413 2CUW A:2-84 Q5SI58 2-84 8063414 2CUW A:2-84 Q5SI58 2-84 TP=1,CL=1000003,CF=2000618,SF=3000512,FA=4003257
8063415 2ZW2 A:4-88 F9VNF4 1-85 8063416 2ZW2 A:4-88 F9VNF4 1-85 TP=1,CL=1000003,CF=2000618,SF=3000512,FA=4003257
8099903 2DGB A:2-84 Q72II0 2-84 8099904 2DGB A:2-84 Q72II0 2-84 TP=1,CL=1000003,CF=2000618,SF=3000512,FA=4003257
8021322 1XDP A:107-314 P0A7B1 107-314 8033702 1XDP A:107-314 P0A7B1 107-314 TP=1,CL=1000003,CF=2001140,SF=3001869,FA=4003942
8022907 2OZX A:1-125 Q9NRX4 1-125 8035287 2OZX A:1-125 Q9NRX4 1-125 TP=1,CL=1000003,CF=2001140,SF=3001869,FA=4003938
8031031 2O8R A:113-317 Q7MTR1 113-317 8043409 2O8R A:113-317 Q7MTR1 113-317 TP=1,CL=1000003,CF=2001140,SF=3001869,FA=4003942
8022936 1AP8 A:36-213 P07260 36-213 8035316 1AP8 A:36-213 P07260 36-213 TP=1,CL=1000003,CF=2001142,SF=3001871,FA=4001578
8023877 1ZTP A:17-250 Q9H3H3 58-291 8036257 1ZTP A:17-250 Q9H3H3 58-291 TP=1,CL=1000003,CF=2001142,SF=3001871,FA=4003869
8025008 2V8Y A:32-217 P06730 32-217 8037387 2V8Y A:32-217 P06730 32-217 TP=1,CL=1000003,CF=2001142,SF=3001871,FA=4001578
8028762 1L8B B:28-217 P63073 28-217 8041141 1L8B B:28-217 P63073 28-217 TP=1,CL=1000003,CF=2001142,SF=3001871,FA=4001578
8072931 5ABX A:30-215 O61955 30-215 8072932 5ABX A:30-215 O61955 30-215 TP=1,CL=1000003,CF=2001142,SF=3001871,FA=4001578
8072933 3M93 A:48-233 Q6PKX2 48-233 8072934 3M93 A:48-233 Q6PKX2 48-233 TP=1,CL=1000003,CF=2001142,SF=3001871,FA=4001578
8072935 4AXG A:66-248 P48598 77-259 8072936 4AXG A:66-248 P48598 77-259 TP=1,CL=1000003,CF=2001142,SF=3001871,FA=4001578
8072937 2IDR A:39-215 P29557 39-215 8072938 2IDR A:39-215 P29557 39-215 TP=1,CL=1000003,CF=2001142,SF=3001871,FA=4001578
8072939 6FC0 A:35-250 G0SCU4 35-250 8072940 6FC0 A:45-250 G0SCU4 45-250 TP=1,CL=1000003,CF=2001142,SF=3001871,FA=4001578
8072941 2WMC A:52-228 Q0GRC4 52-228 8072942 2WMC A:52-228 Q0GRC4 52-228 TP=1,CL=1000003,CF=2001142,SF=3001871,FA=4001578
8072943 5ME6 A:53-235 Q00LS8 53-235 8072944 5ME6 A:59-235 Q00LS8 59-235 TP=1,CL=1000003,CF=2001142,SF=3001871,FA=4001578
8072945 5NVK G:52-233 O60573 52-233 8072946 5NVK G:52-233 O60573 52-233 TP=1,CL=1000003,CF=2001142,SF=3001871,FA=4001578
8072947 5WB5 A:13-210 E9ADE1 13-210 8072948 5WB5 A:13-210 E9ADE1 13-210 TP=1,CL=1000003,CF=2001142,SF=3001871,FA=4001578
8082802 4B6U A:32-207 Q9DBB5 32-207 8082803 4B6U A:32-207 Q9DBB5 32-207 TP=1,CL=1000003,CF=2001142,SF=3001871,FA=4001578
8022324 1PCF A:63-127 P53999 63-127 8034704 1PCF A:63-127 P53999 63-127 TP=1,CL=1000003,CF=2000353,SF=3000513,FA=4001029
8028633 1L3A A:89-254 Q9LL85 89-254 8041012 1L3A A:89-254 Q9LL85 89-254 TP=1,CL=1000003,CF=2000353,SF=3000513,FA=4002553
8029519 2GIA A:56-221 Q952G2 56-221 8041898 2GIA A:56-221 Q952G2 56-221 TP=1,CL=1000003,CF=2000353,SF=3000513,FA=4003411
8029520 2GIA B:28-173 P90629 28-173 8041899 2GIA B:28-173 P90629 28-173 TP=1,CL=1000003,CF=2000353,SF=3000513,FA=4003411
8030466 2IT9 D:1-122 Q46J75 1-122 8042845 2IT9 D:1-122 Q46J75 1-122 TP=1,CL=1000003,CF=2000353,SF=3000513,FA=4003409
8030892 2NVN A:1-121 Q31MH7 1-121 8043271 2NVN A:1-121 Q31MH7 1-121 TP=1,CL=1000003,CF=2000353,SF=3000513,FA=4003409
8081968 4BHM A:38-116 G4NEJ8 42-120 8081969 4BHM A:38-116 G4NEJ8 42-120 TP=1,CL=1000003,CF=2000353,SF=3000513,FA=4001029
8088954 4KOO C:78-241 Q9M9S3 78-241 8088955 4KOO C:78-241 Q9M9S3 78-241 TP=1,CL=1000003,CF=2000353,SF=3000513,FA=4002553
8088956 4KOQ A:82-245 Q66GR6 82-246 8088957 4KOQ A:82-245 Q66GR6 82-246 TP=1,CL=1000003,CF=2000353,SF=3000513,FA=4002553
8088958 3N1H A:55-215 D9J034 55-215 8088959 3N1H A:55-215 D9J034 55-215 TP=1,CL=1000003,CF=2000353,SF=3000513,FA=4002553
8088960 4KOP B:53-211 Q8VYF7 53-211 8088961 4KOP B:53-211 Q8VYF7 53-211 TP=1,CL=1000003,CF=2000353,SF=3000513,FA=4002553
8046329 3CM1 A:1-137 Q47N25 1-137 8095864 3CM1 A:1-137 Q47N25 1-137 TP=1,CL=1000003,CF=2000353,SF=3000513,FA=4005023
8096759 6SUJ AAA:1-125 A0A3D9WLS9 1-125 8096760 6SUJ AAA:1-125 A0A3D9WLS9 1-125 TP=1,CL=1000003,CF=2000353,SF=3000513,FA=4005023
8101460 5ZG9 A:34-116 L7IX95 38-120 8101461 5ZG9 A:34-116 L7IX95 38-120 TP=1,CL=1000003,CF=2000353,SF=3000513,FA=4001029
8046543 5FGP A:40-183 Q95RR6 40-183 8102760 5FGP A:40-183 Q95RR6 40-183 TP=1,CL=1000003,CF=2000353,SF=3000513,FA=4005141
8046870 3NM7 A:8-94 O51076 3-89 8103700 3NM7 A:8-94 O51076 3-89 TP=1,CL=1000003,CF=2000353,SF=3000513,FA=4005338
8028839 1S1C X:947-1013 Q13464 947-1013 8041218 1S1C X:947-1013 Q13464 947-1013 TP=3,CL=1000000,CF=2000962,SF=3000514,FA=4001891
8029448 1UIX A:979-1045 Q28021 979-1045 8041827 1UIX A:979-1045 Q28021 979-1045 TP=3,CL=1000000,CF=2000962,SF=3000514,FA=4001891
8030262 1TU3 F:804-849 Q15276 804-849 8042641 1TU3 F:804-849 Q15276 804-849 TP=3,CL=1000000,CF=2000962,SF=3000514,FA=4003962
8025921 1KKE A:250-312 P03528 250-312 8038300 1KKE A:250-312 P03528 250-312 TP=1,CL=1000001,CF=2001143,SF=3001872,FA=4003157
8028729 1QIU A:319-394 P03275 319-394 8041108 1QIU A:319-394 P03275 319-394 TP=1,CL=1000001,CF=2001143,SF=3001872,FA=4002904
8092991 2BT8 A:157-193 O12287 157-193 8092992 2BT8 A:157-193 O12287 157-193 TP=1,CL=1000001,CF=2001143,SF=3001872,FA=4007788
8092994 2VRS B:159-193 Q992I2 159-193 8092995 2VRS B:159-193 Q992I2 159-193 TP=1,CL=1000001,CF=2001143,SF=3001872,FA=4007788
8025666 2Z1A A:330-534 Q5SIP1 330-534 8038045 2Z1A A:330-534 Q5SIP1 330-534 TP=1,CL=1000003,CF=2000355,SF=3000515,FA=4001892
8027118 1HPU A:363-550 P07024 363-550 8039497 1HPU A:363-550 P07024 363-550 TP=1,CL=1000003,CF=2000355,SF=3000515,FA=4001892
8027465 3C9F A:338-560 Q5A5Q7 338-560 8039844 3C9F A:338-560 Q5A5Q7 338-560 TP=1,CL=1000003,CF=2000355,SF=3000515,FA=4001892
8024741 1ECI B:1-34 P49344 1-34 8037120 1ECI B:1-34 P49344 1-34 TP=1,CL=1000000,CF=2001145,SF=3001873,FA=4000881
8024834 1ECI A:1-37 P49343 1-37 8037213 1ECI A:1-37 P49343 1-37 TP=1,CL=1000000,CF=2001145,SF=3001873,FA=4000881
8028454 1UG8 A:8-81 Q8VDG3 169-242 8040833 1UG8 A:8-81 Q8VDG3 169-242 TP=1,CL=1000003,CF=2000950,SF=3000516,FA=4003258
8031176 1WHR A:133-243 Q9Y2K5 147-257 8043554 1WHR A:133-243 Q9Y2K5 147-257 TP=1,CL=1000003,CF=2000950,SF=3000516,FA=4003258
8031385 1MSZ A:725-786 P38935 725-786 8043763 1MSZ A:725-786 P38935 725-786 TP=1,CL=1000003,CF=2000950,SF=3000516,FA=4003258
8027991 2EZW A:12-61 P00514 13-62 8040370 2EZW A:12-61 P00514 13-62 TP=1,CL=1000000,CF=2001144,SF=3001874,FA=4000882
8030080 2HWN A:5-43 P12368 6-44 8042459 2HWN A:5-43 P12368 6-44 TP=1,CL=1000000,CF=2001144,SF=3001874,FA=4000882
8069140 4F9K B:16-73 P31321 16-73 8069141 4F9K B:16-73 P31321 16-73 TP=1,CL=1000000,CF=2001144,SF=3001874,FA=4000882
8077007 2KYG A:-2-44 P13861 1-45 8077008 2KYG A:-2-44 P13861 1-45 TP=1,CL=1000000,CF=2001144,SF=3001874,FA=4000882
8077009 1L6E A:2-46 P12367 1-44 8077010 1L6E A:2-46 P12367 1-44 TP=1,CL=1000000,CF=2001144,SF=3001874,FA=4000882
8046943 3G36 C:46-96 Q9C005 46-96 8104118 3G36 C:46-96 Q9C005 46-96 TP=1,CL=1000000,CF=2001144,SF=3001874,FA=4005379
8088527 6CHG E:85-126 Q6CPN6 85-126 8104120 6CHG E:85-126 Q6CPN6 85-126 TP=1,CL=1000000,CF=2001144,SF=3001874,FA=4005379
8088528 6BX3 M:122-163 Q03323 122-163 8104121 6BX3 M:122-163 Q03323 122-163 TP=1,CL=1000000,CF=2001144,SF=3001874,FA=4005379
8025886 1PPJ C:15-260 P00157 15-260 8038265 1PPJ C:15-260 P00157 15-260 TP=2,CL=1000000,CF=2000358,SF=3000517,FA=4002208
8027537 1Q90 B:4-215 Q00471 4-215 8039916 1Q90 B:4-215 Q00471 4-215 TP=2,CL=1000000,CF=2000358,SF=3000517,FA=4002208
8027615 2E74 A:13-214 P83791 13-214 8039994 2E74 A:13-214 P83791 13-214 TP=2,CL=1000000,CF=2000358,SF=3000517,FA=4002208
8027923 3CX5 C:1-261 P00163 1-261 8040302 3CX5 C:1-261 P00163 1-261 TP=2,CL=1000000,CF=2000358,SF=3000517,FA=4002208
8028193 1KQF C:2-217 P0AEK7 2-217 8040572 1KQF C:2-217 P0AEK7 2-217 TP=2,CL=1000000,CF=2000358,SF=3000517,FA=4002897
8029729 1BCC C:2-261 P18946 2-261 8042108 1BCC C:2-261 P18946 2-261 TP=2,CL=1000000,CF=2000358,SF=3000517,FA=4002208
8083549 2ZT9 A:1-215 P0A384 1-215 8083550 2ZT9 A:1-215 P0A384 1-215 TP=2,CL=1000000,CF=2000358,SF=3000517,FA=4002208
8094396 6RQF I:1-215 P00165 1-215 8094397 6RQF I:1-215 P00165 1-215 TP=2,CL=1000000,CF=2000358,SF=3000517,FA=4002208
8025038 1JW2 A:1-72 P0ACE3 1-72 8037417 1JW2 A:1-72 P0ACE3 1-72 TP=1,CL=1000000,CF=2000890,SF=3001875,FA=4002903
8075905 4ICG D:5-72 Q7CR17 5-72 8075906 4ICG D:5-72 Q7CR17 5-72 TP=1,CL=1000000,CF=2000890,SF=3001875,FA=4002903
8075907 2K5S A:2-67 P0A3X0 2-67 8075908 2K5S A:2-67 P0A3X0 2-67 TP=1,CL=1000000,CF=2000890,SF=3001875,FA=4002903
8075909 2JQT A:1-57 P64467 1-57 8075910 2JQT A:1-57 P64467 1-57 TP=1,CL=1000000,CF=2000890,SF=3001875,FA=4002903
8026090 2BS2 C:1-254 P17413 1-254 8038469 2BS2 C:1-254 P17413 1-254 TP=2,CL=1000000,CF=2000358,SF=3000518,FA=4003031
8027844 1KF6 D:0-118 P0A8Q3 1-119 8040223 1KF6 D:0-118 P0A8Q3 1-119 TP=2,CL=1000000,CF=2000358,SF=3000518,FA=4001916
8027855 1KF6 C:1-130 P0A8Q0 2-131 8040234 1KF6 C:1-130 P0A8Q0 2-131 TP=2,CL=1000000,CF=2000358,SF=3000518,FA=4001916
8031387 1NEK C:1-129 P69054 1-129 8043765 1NEK C:1-129 P69054 1-129 TP=2,CL=1000000,CF=2000358,SF=3000518,FA=4001916
8031390 1NEK D:3-115 P0AC44 3-115 8043768 1NEK D:3-115 P0AC44 3-115 TP=2,CL=1000000,CF=2000358,SF=3000518,FA=4001916
8077990 5XMJ C:1-212 T2GAT5 1-212 8077991 5XMJ C:1-212 T2GAT5 1-212 TP=2,CL=1000000,CF=2000358,SF=3000518,FA=4003031
8101376 6AWF D:0-118 B7MKV8 1-119 8101377 6AWF D:0-118 B7MKV8 1-119 TP=2,CL=1000000,CF=2000358,SF=3000518,FA=4001916
8101378 6AWF G:1-130 B7MKV9 2-131 8101379 6AWF G:1-130 B7MKV9 2-131 TP=2,CL=1000000,CF=2000358,SF=3000518,FA=4001916
8102386 7JZ2 L:3-115 I2WBK2 3-115 8102387 7JZ2 L:3-115 I2WBK2 3-115 TP=2,CL=1000000,CF=2000358,SF=3000518,FA=4001916
8102514 6WU6 L:11-115 V0YWY6 11-115 8102515 6WU6 L:11-115 V0YWY6 11-115 TP=2,CL=1000000,CF=2000358,SF=3000518,FA=4001916
8021136 2B9D A:44-93 P06465 44-93 8033516 2B9D A:44-93 P06465 44-93 TP=1,CL=1000004,CF=2001146,SF=3001876,FA=4002905
8021661 2EWL A:5-56 P21736 55-106 8034041 2EWL A:5-56 P21736 55-106 TP=1,CL=1000004,CF=2001146,SF=3001876,FA=4002905
8093981 6IWD B:55-103 P06788 55-103 8093982 6IWD B:55-103 P06788 55-103 TP=1,CL=1000004,CF=2001146,SF=3001876,FA=4002905
8023578 1VJL A:1-145 Q9WY07 1-145 8035958 1VJL A:1-145 Q9WY07 1-145 TP=1,CL=1000003,CF=2001147,SF=3001877,FA=4001579
8022741 1Z3E B:245-311 P20429 245-311 8035121 1Z3E B:245-311 P20429 245-311 TP=1,CL=1000000,CF=2000117,SF=3000519,FA=4001030
8025343 1DOQ A:247-315 Q9Z9H6 247-315 8037722 1DOQ A:247-315 Q9Z9H6 247-315 TP=1,CL=1000000,CF=2000117,SF=3000519,FA=4001030
8030585 1LB2 B:250-321 P0A7Z4 250-321 8042964 1LB2 B:250-321 P0A7Z4 250-321 TP=1,CL=1000000,CF=2000117,SF=3000519,FA=4001030
8020055 1FWO A:1-35 P25777 383-417 8032435 1FWO A:1-35 P25777 383-417 TP=1,CL=1000004,CF=2000181,SF=3000520,FA=4003260
8026018 1G26 A:1-31 P28799 281-311 8038397 1G26 A:1-31 P28799 281-311 TP=1,CL=1000004,CF=2000181,SF=3000520,FA=4003260
8027151 1I8Y A:1-28 P81013 3-30 8039530 1I8Y A:1-28 P81013 3-30 TP=1,CL=1000004,CF=2000181,SF=3000520,FA=4003260
8079678 6CKU A:1-30 Q8QGN9 793-822 8079679 6CKU A:1-30 Q8QGN9 793-822 TP=1,CL=1000004,CF=2000181,SF=3000520,FA=4003260
8092890 6CKU A:31-56 Q8QGN9 823-848 8092891 6CKU A:31-56 Q8QGN9 823-848 TP=1,CL=1000004,CF=2000181,SF=3000520,FA=4003260
8019965 1U58 A:8-144 A2Q6L5 28-164 8032345 1U58 A:8-144 A2Q6L5 28-164 TP=1,CL=1000003,CF=2000357,SF=3000521,FA=4001031
8019976 1VGK A:1-181 P01902 22-202 8032356 1VGK A:1-181 P01902 22-202 TP=1,CL=1000003,CF=2000357,SF=3000521,FA=4001031
8020108 1YDP A:2-181 P17693 26-205 8032488 1YDP A:2-181 P17693 26-205 TP=1,CL=1000003,CF=2000357,SF=3000521,FA=4001031
8020203 1ZS8 A:1-180 Q860W6 22-201 8032583 1ZS8 A:1-180 Q860W6 22-201 TP=1,CL=1000003,CF=2000357,SF=3000521,FA=4001031
8020211 1ZT1 A:1-176 P04223 22-197 8032591 1ZT1 A:1-176 P04223 22-197 TP=1,CL=1000003,CF=2000357,SF=3000521,FA=4001031
8020221 1ZVS A:1-181 1ZVS_A 1-181 8032601 1ZVS A:1-181 1ZVS_A 1-181 TP=1,CL=1000003,CF=2000357,SF=3000521,FA=4001031
8020668 1WBX A:3-180 P01899 27-204 8033048 1WBX A:3-180 P01899 27-204 TP=1,CL=1000003,CF=2000357,SF=3000521,FA=4001031
8020738 1FNG A:1-81 P04224 26-106 8033118 1FNG A:1-81 P04224 26-106 TP=1,CL=1000003,CF=2000357,SF=3000521,FA=4001031
8020740 1FNG B:4-92 1FNG_B 1-89 8033120 1FNG B:4-92 1FNG_B 1-89 TP=1,CL=1000003,CF=2000357,SF=3000521,FA=4001031
8020876 1NEZ A:1-181 P14432 27-207 8033256 1NEZ A:1-181 P14432 27-207 TP=1,CL=1000003,CF=2000357,SF=3000521,FA=4001031
8021036 1HYR C:1-180 Q29983 24-203 8033416 1HYR C:1-180 Q29983 24-203 TP=1,CL=1000003,CF=2000357,SF=3000521,FA=4001031
8021273 1X7Q A:1-181 P04439 25-205 8033653 1X7Q A:1-181 P04439 25-205 TP=1,CL=1000003,CF=2000357,SF=3000521,FA=4001031
8022104 1JK8 B:3-94 P01920 35-126 8034484 1JK8 B:3-94 P01920 35-126 TP=1,CL=1000003,CF=2000357,SF=3000521,FA=4001031
8022330 3FRU A:1-178 P13599 23-200 8034710 3FRU A:1-178 P13599 23-200 TP=1,CL=1000003,CF=2000357,SF=3000521,FA=4001031
8022338 1HDM A:13-93 P28067 39-119 8034718 1HDM A:13-93 P28067 39-119 TP=1,CL=1000003,CF=2000357,SF=3000521,FA=4001031
8022339 1HDM B:3-87 P28068 21-105 8034719 1HDM B:3-87 P28068 21-105 TP=1,CL=1000003,CF=2000357,SF=3000521,FA=4001031
8022352 1FV1 B:1-92 Q30154 30-121 8034732 1FV1 B:1-92 Q30154 30-121 TP=1,CL=1000003,CF=2000357,SF=3000521,FA=4001031
8022357 1A6A B:5-92 P01911 34-121 8034737 1A6A B:5-92 P01911 34-121 TP=1,CL=1000003,CF=2000357,SF=3000521,FA=4001031
8022358 1IAK B:7-92 P06343 34-119 8034738 1IAK B:7-92 P06343 34-119 TP=1,CL=1000003,CF=2000357,SF=3000521,FA=4001031
8022361 1IAK A:1-81 P01910 27-107 8034741 1IAK A:1-81 P01910 27-107 TP=1,CL=1000003,CF=2000357,SF=3000521,FA=4001031
8022364 2IAD B:5-93 P01921 32-120 8034744 2IAD B:5-93 P01921 32-120 TP=1,CL=1000003,CF=2000357,SF=3000521,FA=4001031
8022365 1ES0 A:1B-82 P04228 26-109 8034745 1ES0 A:1B-82 P04228 26-109 TP=1,CL=1000003,CF=2000357,SF=3000521,FA=4001031
8022397 1QQD A:2-181 P10321 26-205 8034777 1QQD A:2-181 P10321 26-205 TP=1,CL=1000003,CF=2000357,SF=3000521,FA=4001031
8022400 1DE4 A:4-181 Q30201 26-203 8034780 1DE4 A:4-181 Q30201 26-203 TP=1,CL=1000003,CF=2000357,SF=3000521,FA=4001031
8022425 1MHC A:1-181 Q31093 25-205 8034805 1MHC A:1-181 Q31093 25-205 TP=1,CL=1000003,CF=2000357,SF=3000521,FA=4001031
8022429 1LD9 A:1-181 P01897 25-205 8034809 1LD9 A:1-181 P01897 25-205 TP=1,CL=1000003,CF=2000357,SF=3000521,FA=4001031
8022435 1C16 A:1-180 Q31615 29-192 8034815 1C16 A:1-180 Q31615 29-192 TP=1,CL=1000003,CF=2000357,SF=3000521,FA=4001031
8022436 1EXU A:4-176 P55899 27-199 8034816 1EXU A:4-176 P55899 27-199 TP=1,CL=1000003,CF=2000357,SF=3000521,FA=4001031
8022794 1UVQ A:2-84 E9PMV2 25-107 8035174 1UVQ A:2-84 E9PMV2 25-107 TP=1,CL=1000003,CF=2000357,SF=3000521,FA=4001031
8023498 2PO6 A:6-183 P15813 24-201 8035878 2PO6 A:6-183 P15813 24-201 TP=1,CL=1000003,CF=2000357,SF=3000521,FA=4001031
8023752 2PXY D:4-93 P06344 31-119 8036132 2PXY D:4-93 P06344 31-119 TP=1,CL=1000003,CF=2000357,SF=3000521,FA=4001031
8023830 1LK2 A:1-181 P01901 22-202 8036210 1LK2 A:1-181 P01901 22-202 TP=1,CL=1000003,CF=2000357,SF=3000521,FA=4001031
8024605 1JFM A:1-174 O08603 31-204 8036984 1JFM A:1-174 O08603 31-204 TP=1,CL=1000003,CF=2000357,SF=3000521,FA=4001031
8024767 2AKR A:8-185 P11609 26-203 8037146 2AKR A:8-185 P11609 26-203 TP=1,CL=1000003,CF=2000357,SF=3000521,FA=4001031
8025506 1K8I A:11-92 P28078 40-121 8037885 1K8I A:11-92 P28078 40-121 TP=1,CL=1000003,CF=2000357,SF=3000521,FA=4001031
8025507 1K8D A:1-181 P14429 22-202 8037886 1K8D A:1-181 P14429 22-202 TP=1,CL=1000003,CF=2000357,SF=3000521,FA=4001031
8025509 1K8I B:1-94 Q31099 20-113 8037888 1K8I B:1-94 Q31099 20-113 TP=1,CL=1000003,CF=2000357,SF=3000521,FA=4001031
8025661 1KCG C:9-186 Q9BZM4 30-207 8038040 1KCG C:9-186 Q9BZM4 30-207 TP=1,CL=1000003,CF=2000357,SF=3000521,FA=4001031
8027261 3BZF A:2-181 P13747 23-202 8039640 3BZF A:2-181 P13747 23-202 TP=1,CL=1000003,CF=2000357,SF=3000521,FA=4001031
8027509 1JE6 A:1-180 Q29980 24-203 8039888 1JE6 A:1-180 Q29980 24-203 TP=1,CL=1000003,CF=2000357,SF=3000521,FA=4001031
8027907 1R3H A:1001-1180 Q31206 29-192 8040286 1R3H A:1001-1180 Q31206 29-192 TP=1,CL=1000003,CF=2000357,SF=3000521,FA=4001031
8028076 1KLU A:4-81 P01903 29-106 8040455 1KLU A:4-81 P01903 29-106 TP=1,CL=1000003,CF=2000357,SF=3000521,FA=4001031
8029054 1LQV A:7-178 Q9UNN8 24-195 8041433 1LQV A:7-178 Q9UNN8 24-195 TP=1,CL=1000003,CF=2000357,SF=3000521,FA=4001031
8029123 1S9V A:2-84 P01909 27-109 8041502 1S9V A:2-84 P01909 27-109 TP=1,CL=1000003,CF=2000357,SF=3000521,FA=4001031
8029765 2H26 A:7-183 P29016 25-201 8042144 2H26 A:7-183 P29016 25-201 TP=1,CL=1000003,CF=2000357,SF=3000521,FA=4001031
8030041 1T7V A:5-183 P25311 25-203 8042420 1T7V A:5-183 P25311 25-203 TP=1,CL=1000003,CF=2000357,SF=3000521,FA=4001031
8030392 1KJV A:1-181 Q95565 1-181 8042771 1KJV A:1-181 Q95565 1-181 TP=1,CL=1000003,CF=2000357,SF=3000521,FA=4001031
8031429 1MUJ A:0-83 P14434 26-110 8043807 1MUJ A:0-83 P14434 26-110 TP=1,CL=1000003,CF=2000357,SF=3000521,FA=4001031
8031430 1MUJ B:3-93 P14483 30-121 8043808 1MUJ B:3-93 P14483 30-121 TP=1,CL=1000003,CF=2000357,SF=3000521,FA=4001031
8055621 1F3J B:4-93 Q31135 31-119 8055622 1F3J B:4-93 Q31135 31-119 TP=1,CL=1000003,CF=2000357,SF=3000521,FA=4001031
8055623 1IEB B:4-92 Q31164 4-92 8055624 1IEB B:4-92 Q31164 4-92 TP=1,CL=1000003,CF=2000357,SF=3000521,FA=4001031
8055625 1KT2 B:30-120 P04230 30-120 8055626 1KT2 B:30-120 P04230 30-120 TP=1,CL=1000003,CF=2000357,SF=3000521,FA=4001031
8055633 1R5V B:32-120 P18468 32-120 8055634 1R5V B:32-120 P18468 32-120 TP=1,CL=1000003,CF=2000357,SF=3000521,FA=4001031
8055635 1BX2 B:3-92 P01911 32-121 8055636 1BX2 B:3-92 P01911 32-121 TP=1,CL=1000003,CF=2000357,SF=3000521,FA=4001031
8055639 2P24 A:4-81 P14438 1-78 8055640 2P24 A:4-81 P14438 1-78 TP=1,CL=1000003,CF=2000357,SF=3000521,FA=4001031
8055641 1IEA A:1-81 P01904 26-106 8055642 1IEA A:1-81 P01904 26-106 TP=1,CL=1000003,CF=2000357,SF=3000521,FA=4001031
8055643 1ONQ A:7-183 P06126 24-200 8055644 1ONQ A:7-183 P06126 24-200 TP=1,CL=1000003,CF=2000357,SF=3000521,FA=4001031
8055645 1YPZ A:1-180 Q9BCZ1 29-192 8055646 1YPZ A:1-180 Q9BCZ1 29-192 TP=1,CL=1000003,CF=2000357,SF=3000521,FA=4001031
8055647 1ED3 A:1-181 P16391 25-205 8055648 1ED3 A:1-181 P16391 25-205 TP=1,CL=1000003,CF=2000357,SF=3000521,FA=4001031
8055649 1QO3 A:2-181 P01900 26-205 8055650 1QO3 A:2-181 P01900 26-205 TP=1,CL=1000003,CF=2000357,SF=3000521,FA=4001031
8055655 2HJK A:1-181 Q9MYI6 25-205 8055656 2HJK A:1-181 Q9MYI6 25-205 TP=1,CL=1000003,CF=2000357,SF=3000521,FA=4001031
8055661 2BVP A:1-181 P01889 25-205 8055662 2BVP A:1-181 P01889 25-205 TP=1,CL=1000003,CF=2000357,SF=3000521,FA=4001031
8061982 4G59 A:2-173 O08604 32-203 8061983 4G59 A:2-173 O08604 32-203 TP=1,CL=1000003,CF=2000357,SF=3000521,FA=4001031
8061984 4S0U C:29-203 Q5VY80 29-203 8061985 4S0U C:29-203 Q5VY80 29-203 TP=1,CL=1000003,CF=2000357,SF=3000521,FA=4001031
8046759 2NYK A:8-178 Q6XK79 29-199 8103626 2NYK A:8-178 Q6XK79 29-199 TP=1,CL=1000003,CF=2000357,SF=3000521,FA=4005286
8046760 4G59 C:17-179 Q83156 39-201 8103629 4G59 C:17-179 Q83156 39-201 TP=1,CL=1000003,CF=2000357,SF=3000521,FA=4005286
8046761 4JO8 A:34-200 Q6XK91 34-200 8103632 4JO8 A:34-200 Q6XK91 34-200 TP=1,CL=1000003,CF=2000357,SF=3000521,FA=4005286
8020728 1WMI B:7-67 O73967 7-67 8033108 1WMI B:7-67 O73967 7-67 TP=4,CL=1000000,CF=2001080,SF=3001878,FA=4001580
8018292 3GQB A:113-184 Q56403 113-184 8018293 3GQB A:113-184 Q56403 113-184 TP=1,CL=1000001,CF=2001511,SF=3001880,FA=4004012
8023492 1GJX A:1-81 Q9JZ09 2-82 8035872 1GJX A:1-81 Q9JZ09 2-82 TP=1,CL=1000001,CF=2001151,SF=3001880,FA=4002909
8025285 1ONL A:2-128 Q5SKW9 2-128 8037664 1ONL A:2-128 Q5SKW9 2-128 TP=1,CL=1000001,CF=2001151,SF=3001880,FA=4002909
8025529 1K8O A:2-85 P11182 62-145 8037908 1K8O A:2-85 P11182 62-145 TP=1,CL=1000001,CF=2001151,SF=3001880,FA=4002909
8030712 1BDO A:77-156 P0ABD8 77-156 8043091 1BDO A:77-156 P0ABD8 77-156 TP=1,CL=1000001,CF=2001151,SF=3001880,FA=4002909
8030714 1DD2 A:47-123 P02904 47-123 8043093 1DD2 A:47-123 P02904 47-123 TP=1,CL=1000001,CF=2001151,SF=3001880,FA=4002909
8030716 1HPC A:1-131 P16048 35-165 8043095 1HPC A:1-131 P16048 35-165 TP=1,CL=1000001,CF=2001151,SF=3001880,FA=4002909
8030718 1LAC A:1-80 P11961 2-81 8043097 1LAC A:1-80 P11961 2-81 TP=1,CL=1000001,CF=2001151,SF=3001880,FA=4002909
8030719 1IYU A:1-78 P10802 2-79 8043098 1IYU A:1-78 P10802 2-79 TP=1,CL=1000001,CF=2001151,SF=3001880,FA=4002909
8030721 1QJO A:2-80 P06959 206-284 8043100 1QJO A:2-80 P06959 206-284 TP=1,CL=1000001,CF=2001151,SF=3001880,FA=4002909
8030722 1FYC A:5-106 P10515 214-315 8043101 1FYC A:5-106 P10515 214-315 TP=1,CL=1000001,CF=2001151,SF=3001880,FA=4002909
8030725 1GHJ A:1-79 P20708 2-80 8043104 1GHJ A:1-79 P20708 2-80 TP=1,CL=1000001,CF=2001151,SF=3001880,FA=4002909
8030727 1PMR A:1-80 P0AFG6 2-81 8043106 1PMR A:1-80 P0AFG6 2-81 TP=1,CL=1000001,CF=2001151,SF=3001880,FA=4002909
8028933 2V4D B:13-339 P52477 36-362 8055550 2V4D B:39-71,B:135-169 P52477 62-94,158-192 TP=1,CL=1000001,CF=2001151,SF=3001880,FA=4003003
8056938 3M4Y A:114-190 O57728 114-190 8056939 3M4Y A:114-190 O57728 114-190 TP=1,CL=1000001,CF=2001511,SF=3001880,FA=4004012
8071103 2EVB A:74-146 O59021 77-149 8071104 2EVB A:74-146 O59021 77-149 TP=1,CL=1000001,CF=2001151,SF=3001880,FA=4002909
8071107 1Z6H A:2-73 C0H419 2-73 8071108 1Z6H A:2-73 C0H419 2-73 TP=1,CL=1000001,CF=2001151,SF=3001880,FA=4002909
8071109 2L5T A:1-77 Q9HIA5 1-77 8071110 2L5T A:1-77 Q9HIA5 1-77 TP=1,CL=1000001,CF=2001151,SF=3001880,FA=4002909
8071111 2DNC A:8-92 O00330 57-141 8071112 2DNC A:8-92 O00330 57-141 TP=1,CL=1000001,CF=2001151,SF=3001880,FA=4002909
8077748 3A7L A:1-128 P0A6T9 2-129 8077749 3A7L A:1-128 P0A6T9 2-129 TP=1,CL=1000001,CF=2001151,SF=3001880,FA=4002909
8077750 2KA7 A:1-124 Q9WY55 1-124 8077751 2KA7 A:1-124 Q9WY55 1-124 TP=1,CL=1000001,CF=2001151,SF=3001880,FA=4002909
8077752 3KLR A:1-125 P20821 49-173 8077753 3KLR A:1-125 P20821 49-173 TP=1,CL=1000001,CF=2001151,SF=3001880,FA=4002909
8077754 2EDG A:8-130 Q91WK5 48-170 8077755 2EDG A:8-130 Q91WK5 48-170 TP=1,CL=1000001,CF=2001151,SF=3001880,FA=4002909
8077756 3IFT A:2-134 P9WN55 2-134 8077757 3IFT A:2-134 P9WN55 2-134 TP=1,CL=1000001,CF=2001151,SF=3001880,FA=4002909
8077758 3MXU A:1-121 Q6G2F0 1-121 8077759 3MXU A:1-121 Q6G2F0 1-121 TP=1,CL=1000001,CF=2001151,SF=3001880,FA=4002909
8077760 3TZU A:6-132 B2HKH2 6-132 8077761 3TZU A:6-132 B2HKH2 6-132 TP=1,CL=1000001,CF=2001151,SF=3001880,FA=4002909
8045759 3D4R A:1-150 Q6M171 1-150 8092002 3D4R A:83-150 Q6M171 83-150 TP=1,CL=1000001,CF=2001151,SF=3001880,FA=4004666
8045801 3NE5 B:79-400 P77239 79-400 8092212 3NE5 B:121-156,B:206-239 P77239 121-156,206-239 TP=1,CL=1000001,CF=2001151,SF=3001880,FA=4003003
8048746 5C22 D:96-361 P09986 96-361 8092214 5C22 D:96-128,D:327-361 P09986 96-128,327-361 TP=1,CL=1000001,CF=2001151,SF=3001880,FA=4003003
8074127 5NEN A:41-306 Q54457 62-327 8092215 5NEN A:41-73,A:272-306 Q54457 62-94,293-327 TP=1,CL=1000001,CF=2001151,SF=3001880,FA=4003003
8048900 4KKU A:44-317 O51166 44-317 8092217 4KKU A:73-147 O51166 73-147 TP=1,CL=1000001,CF=2001151,SF=3001880,FA=4003003
8092219 3LNN A:10-350 Q1LCD7 45-385 8092221 3LNN A:57-89,A:170-203 Q1LCD7 92-124,205-238 TP=1,CL=1000001,CF=2001151,SF=3001880,FA=4003003
8047653 4P6V A:14-101 Q9KPS1 14-101 8092392 4P6V A:14-101 Q9KPS1 14-101 TP=1,CL=1000001,CF=2001151,SF=3001880,FA=4005739
8046304 3VR4 A:116-187 Q08636 116-187 8093375 3VR4 A:116-187 Q08636 116-187 TP=1,CL=1000001,CF=2001511,SF=3001880,FA=4004012
8046305 5BN4 A:110-179 Q74MJ7 110-179 8093381 5BN4 A:110-179 Q74MJ7 110-179 TP=1,CL=1000001,CF=2001511,SF=3001880,FA=4004012
8019892 1J7G A:1-144 P44814 1-144 8032272 1J7G A:1-144 P44814 1-144 TP=1,CL=1000002,CF=2000372,SF=3000522,FA=4003261
8024702 1JKE A:1-145 P0A6M4 1-145 8037081 1JKE A:1-145 P0A6M4 1-145 TP=1,CL=1000002,CF=2000372,SF=3000522,FA=4003261
8027739 1TC5 A:14-194 P84066 1-181 8040118 1TC5 A:14-194 P84066 1-181 TP=1,CL=1000002,CF=2000372,SF=3000522,FA=4003261
8051365 4RRF C:5-143 Q58597 1-139 8055880 4RRF C:5-143 Q58597 1-139 TP=1,CL=1000002,CF=2000372,SF=3000522,FA=4007335
8051366 4RRI A:1-136 Q9YFY3 1-136 8055881 4RRI A:1-136 Q9YFY3 1-136 TP=1,CL=1000002,CF=2000372,SF=3000522,FA=4007335
8051367 4RRQ A:1-141 Q9UZ14 1-141 8055882 4RRQ A:1-141 Q9UZ14 1-141 TP=1,CL=1000002,CF=2000372,SF=3000522,FA=4007335
8074787 2DBO A:1-148 O66742 1-148 8074788 2DBO A:1-148 O66742 1-148 TP=1,CL=1000002,CF=2000372,SF=3000522,FA=4003261
8074789 2OKV A:1-149 Q8TEA8 1-149 8074790 2OKV A:1-149 Q8TEA8 1-149 TP=1,CL=1000002,CF=2000372,SF=3000522,FA=4003261
8074791 3KNP E:1-158 Q8IIS0 1-158 8074792 3KNP E:1-158 Q8IIS0 1-158 TP=1,CL=1000002,CF=2000372,SF=3000522,FA=4003261
8083643 5XAQ B:8-168 Q8BHA3 8-168 8083644 5XAQ B:8-168 Q8BHA3 8-168 TP=1,CL=1000002,CF=2000372,SF=3000522,FA=4003261
8020356 1GD6 A:1-119 P48816 19-137 8032736 1GD6 A:1-119 P48816 19-137 TP=1,CL=1000003,CF=2001149,SF=3001879,FA=4000888
8021037 5E27 A:277-362 P9WG29 277-362 8033417 5E27 A:277-362 P9WG29 277-362 TP=1,CL=1000003,CF=2001149,SF=3001879,FA=4002498
8021242 2BAA A:1-243 P23951 24-266 8033622 2BAA A:1-243 P23951 24-266 TP=1,CL=1000003,CF=2001149,SF=3001879,FA=4000885
8021243 1DXJ A:2-243 O81934 29-270 8033623 1DXJ A:2-243 O81934 29-270 TP=1,CL=1000003,CF=2001149,SF=3001879,FA=4000885
8021297 1JSE A:1-129 P00703 19-147 8033677 1JSE A:1-129 P00703 19-147 TP=1,CL=1000003,CF=2001149,SF=3001879,FA=4000888
8021299 1GHL A:0-129 P00702 18-147 8033679 1GHL A:0-129 P00702 18-147 TP=1,CL=1000003,CF=2001149,SF=3001879,FA=4000888
8021303 1DKK A:1-129 P00700 1-129 8033683 1DKK A:1-129 P00700 1-129 TP=1,CL=1000003,CF=2001149,SF=3001879,FA=4000888
8021305 2IHL A:1-129 P00701 19-147 8033685 2IHL A:1-129 P00701 19-147 TP=1,CL=1000003,CF=2001149,SF=3001879,FA=4000888
8021306 1HHL A:1-129 P00704 1-129 8033686 1HHL A:1-129 P00704 1-129 TP=1,CL=1000003,CF=2001149,SF=3001879,FA=4000888
8021431 2EQL A:1-129 P11376 1-129 8033811 2EQL A:1-129 P11376 1-129 TP=1,CL=1000003,CF=2001149,SF=3001879,FA=4000888
8021433 1QQY A:1-129 P81708 1-129 8033813 1QQY A:1-129 P81708 1-129 TP=1,CL=1000003,CF=2001149,SF=3001879,FA=4000888
8021434 1JUG A:1-125 P37156 1-125 8033814 1JUG A:1-125 P37156 1-125 TP=1,CL=1000003,CF=2001149,SF=3001879,FA=4000888
8021435 1LMQ A:1-129 P11941 16-144 8033815 1LMQ A:1-129 P11941 16-144 TP=1,CL=1000003,CF=2001149,SF=3001879,FA=4000888
8021437 1HFX A:1-123 P00713 20-142 8033817 1HFX A:1-123 P00713 20-142 TP=1,CL=1000003,CF=2001149,SF=3001879,FA=4000888
8021439 1FKQ A:1-123 P00712 20-142 8033819 1FKQ A:1-123 P00712 20-142 TP=1,CL=1000003,CF=2001149,SF=3001879,FA=4000888
8021451 1ALC A:1-122 P12065 1-122 8033831 1ALC A:1-122 P12065 1-122 TP=1,CL=1000003,CF=2001149,SF=3001879,FA=4000888
8021456 1HML A:1-123 P00709 20-142 8033836 1HML A:1-123 P00709 20-142 TP=1,CL=1000003,CF=2001149,SF=3001879,FA=4000888
8021458 1F6S A:1-122 P00711 20-141 8033838 1F6S A:1-122 P00711 20-141 TP=1,CL=1000003,CF=2001149,SF=3001879,FA=4000888
8021481 3LZM A:1-164 P00720 1-164 8033861 3LZM A:1-164 P00720 1-164 TP=1,CL=1000003,CF=2001149,SF=3001879,FA=4000895
8021594 1QGI A:1-259 P33673 43-301 8033974 1QGI A:1-259 P33673 43-301 TP=1,CL=1000003,CF=2001149,SF=3001879,FA=4000904
8021658 1AM7 A:1-154 P03706 1-154 8034038 1AM7 A:1-154 P03706 1-154 TP=1,CL=1000003,CF=2001149,SF=3001879,FA=4000897
8021663 153L A:1-185 P00718 1-185 8034043 153L A:1-185 P00718 1-185 TP=1,CL=1000003,CF=2001149,SF=3001879,FA=4000899
8021667 1GBS A:1-185 P00717 1-185 8034047 1GBS A:1-185 P00717 1-185 TP=1,CL=1000003,CF=2001149,SF=3001879,FA=4000899
8021670 1QSA A:451-618 P0AGC3 478-645 8034050 1QSA A:451-618 P0AGC3 478-645 TP=1,CL=1000003,CF=2001149,SF=3001879,FA=4000902
8021678 1D0L A:40-361 P41052 40-361 8034058 1D0L A:40-361 P41052 40-361 TP=1,CL=1000003,CF=2001149,SF=3001879,FA=4000902
8021686 1CHK A:1-238 P33665 41-278 8034066 1CHK A:1-238 P33665 41-278 TP=1,CL=1000003,CF=2001149,SF=3001879,FA=4000904
8022125 2IGS A:4-215 Q9I1P7 4-215 8034505 2IGS A:4-215 Q9I1P7 4-215 TP=1,CL=1000003,CF=2001149,SF=3001879,FA=4002516
8022157 2IKB A:1-163 Q7DDI9 1-163 8034537 2IKB A:1-163 Q7DDI9 1-163 TP=1,CL=1000003,CF=2001149,SF=3001879,FA=4002504
8022455 2NR7 A:1-192 Q7MXB3 1-192 8034835 2NR7 A:1-192 Q7MXB3 1-192 TP=1,CL=1000003,CF=2001149,SF=3001879,FA=4002504
8022513 1YRO A:1-123 P29752 21-143 8034893 1YRO A:1-123 P29752 21-143 TP=1,CL=1000003,CF=2001149,SF=3001879,FA=4000888
8022732 2OLU A:68-292 Q9R744 68-292 8035112 2OLU A:68-292 Q9R744 68-292 TP=1,CL=1000003,CF=2001149,SF=3001879,FA=4002510
8022892 2OQO A:57-243 O66874 57-243 8035272 2OQO A:57-243 O66874 57-243 TP=1,CL=1000003,CF=2001149,SF=3001879,FA=4002510
8024237 1IIZ A:1-120 Q7SID7 1-120 8036616 1IIZ A:1-120 Q7SID7 1-120 TP=1,CL=1000003,CF=2001149,SF=3001879,FA=4000888
8025049 2VB1 A:1-129 P00698 19-147 8037428 2VB1 A:1-129 P00698 19-147 TP=1,CL=1000003,CF=2001149,SF=3001879,FA=4000888
8025370 1K28 A:130-345 P16009 130-345 8037749 1K28 A:130-345 P16009 130-345 TP=1,CL=1000003,CF=2001149,SF=3001879,FA=4000895
8027363 1IVM A:1-130 P08905 19-148 8039742 1IVM A:1-130 P08905 19-148 TP=1,CL=1000003,CF=2001149,SF=3001879,FA=4000888
8030925 2NWD X:1-130 P61626 19-148 8043304 2NWD X:1-130 P61626 19-148 TP=1,CL=1000003,CF=2001149,SF=3001879,FA=4000888
8031578 1XJT A:9-185 Q37875 9-185 8043956 1XJT A:9-185 Q37875 9-185 TP=1,CL=1000003,CF=2001149,SF=3001879,FA=4000895
8044917 4DQJ B:61-198 Q283U5 61-198 8053731 4DQJ B:61-198 Q283U5 61-198 TP=1,CL=1000003,CF=2001149,SF=3001879,FA=4004204
8066610 3HZS A:68-268 Q7A0I6 68-268 8066611 3HZS A:68-268 Q7A0I6 68-268 TP=1,CL=1000003,CF=2001149,SF=3001879,FA=4002510
8066612 5ZZK A:53-268 Q99T05 53-268 8066613 5ZZK A:53-268 Q99T05 53-268 TP=1,CL=1000003,CF=2001149,SF=3001879,FA=4002510
8067589 3W3E A:1-242 Q8H0C9 28-269 8067590 3W3E A:1-242 Q8H0C9 28-269 TP=1,CL=1000003,CF=2001149,SF=3001879,FA=4000885
8067591 3CQL A:1-243 P85084 1-243 8067592 3CQL A:1-243 P85084 1-243 TP=1,CL=1000003,CF=2001149,SF=3001879,FA=4000885
8067593 4TX7 A:43-287 Q9FUH3 43-287 8067594 4TX7 A:43-287 Q9FUH3 43-287 TP=1,CL=1000003,CF=2001149,SF=3001879,FA=4000885
8067595 4J0L A:1-243 Q9FRV0 24-266 8067596 4J0L A:1-243 Q9FRV0 24-266 TP=1,CL=1000003,CF=2001149,SF=3001879,FA=4000885
8067597 4MST B:54-293 Q949H3 73-312 8067598 4MST B:54-293 Q949H3 73-312 TP=1,CL=1000003,CF=2001149,SF=3001879,FA=4000885
8067599 3IWR A:87-330 Q7DNA1 87-330 8067600 3IWR A:87-330 Q7DNA1 87-330 TP=1,CL=1000003,CF=2001149,SF=3001879,FA=4000885
8067601 2Z38 A:145-389 Q9SQF7 145-389 8067602 2Z38 A:145-389 Q9SQF7 145-389 TP=1,CL=1000003,CF=2001149,SF=3001879,FA=4000885
8067603 3HBD A:48-251 Q6WSR8 73-276 8067604 3HBD A:48-251 Q6WSR8 73-276 TP=1,CL=1000003,CF=2001149,SF=3001879,FA=4000885
8067605 5H7T A:1-205 Q5NTA4 77-281 8067606 5H7T A:1-205 Q5NTA4 77-281 TP=1,CL=1000003,CF=2001149,SF=3001879,FA=4000885
8067607 4MCK A:1-198 P29022 83-280 8067608 4MCK A:1-198 P29022 83-280 TP=1,CL=1000003,CF=2001149,SF=3001879,FA=4000885
8067609 3WH1 A:2-205 A9ZSX9 25-228 8067610 3WH1 A:2-205 A9ZSX9 25-228 TP=1,CL=1000003,CF=2001149,SF=3001879,FA=4000885
8067611 2CJL A:12-215 Q8CK55 41-244 8067612 2CJL A:12-215 Q8CK55 41-244 TP=1,CL=1000003,CF=2001149,SF=3001879,FA=4000885
8069390 5V92 A:1-129 P00705 19-147 8069391 5V92 A:1-129 P00705 19-147 TP=1,CL=1000003,CF=2001149,SF=3001879,FA=4000888
8069392 2GV0 A:1-131 Q7LZQ1 1-131 8069393 2GV0 A:1-131 Q7LZQ1 1-131 TP=1,CL=1000003,CF=2001149,SF=3001879,FA=4000888
8069394 2Z2F A:1-129 Q06283 19-147 8069395 2Z2F A:1-129 Q06283 19-147 TP=1,CL=1000003,CF=2001149,SF=3001879,FA=4000888
8069396 4YF2 A:0-128 Q9D9X8 93-221 8069397 4YF2 A:0-128 Q9D9X8 93-221 TP=1,CL=1000003,CF=2001149,SF=3001879,FA=4000888
8069398 5XUW A:1-129 P11375 1-129 8069399 5XUW A:1-129 P11375 1-129 TP=1,CL=1000003,CF=2001149,SF=3001879,FA=4000888
8069400 2FBD A:1-122 Q7YT16 20-141 8069401 2FBD A:1-122 Q7YT16 20-141 TP=1,CL=1000003,CF=2001149,SF=3001879,FA=4000888
8069402 3CB7 A:5-126 Q7YT17 1-122 8069403 3CB7 A:5-126 Q7YT17 1-122 TP=1,CL=1000003,CF=2001149,SF=3001879,FA=4000888
8069404 3WYH A:1-185 P00719 20-204 8069405 3WYH A:1-185 P00719 20-204 TP=1,CL=1000003,CF=2001149,SF=3001879,FA=4000899
8069406 3MGW A:7-185 A6PZ97 22-200 8069407 3MGW A:7-185 A6PZ97 22-200 TP=1,CL=1000003,CF=2001149,SF=3001879,FA=4000899
8069408 3GXK A:5-189 B9TU22 33-217 8069409 3GXK A:5-189 B9TU22 33-217 TP=1,CL=1000003,CF=2001149,SF=3001879,FA=4000899
8069412 5X33 A:1002-1161 A0A097J792 2-161 8069413 5X33 A:1002-1161 A0A097J792 2-161 TP=1,CL=1000003,CF=2001149,SF=3001879,FA=4000895
8069414 4Z9G A:1002-1161 C3V2B5 2-161 8069415 4Z9G A:1002-1161 C3V2B5 2-161 TP=1,CL=1000003,CF=2001149,SF=3001879,FA=4000895
8080256 4ILY B:41-289 G2NRC4 41-289 8080257 4ILY B:41-289 G2NRC4 41-289 TP=1,CL=1000003,CF=2001149,SF=3001879,FA=4000904
8080258 4OLT A:5-240 E1AXU1 31-266 8080259 4OLT A:5-240 E1AXU1 31-266 TP=1,CL=1000003,CF=2001149,SF=3001879,FA=4000904
8080260 4QWP A:4-240 Q8KZM5 30-266 8080261 4QWP A:4-240 Q8KZM5 30-266 TP=1,CL=1000003,CF=2001149,SF=3001879,FA=4000904
8080922 5O8X A:6-309 Q9HX24 35-338 8080923 5O8X A:6-309 Q9HX24 35-338 TP=1,CL=1000003,CF=2001149,SF=3001879,FA=4000902
8083874 4CGE B:99-172 O53177 99-172 8083875 4CGE B:99-172 O53177 99-172 TP=1,CL=1000003,CF=2001149,SF=3001879,FA=4002498
8083876 4OW1 X:3-80 O07747 70-147 8083877 4OW1 X:3-80 O07747 70-147 TP=1,CL=1000003,CF=2001149,SF=3001879,FA=4002498
8047289 4PJ2 C:1-122 P86383 1-122 8092832 4PJ2 C:1-122 P86383 1-122 TP=1,CL=1000003,CF=2001149,SF=3001879,FA=4005551
8047290 2DQA A:1-123 Q8IU26 12-134 8092833 2DQA A:1-123 Q8IU26 12-134 TP=1,CL=1000003,CF=2001149,SF=3001879,FA=4005551
8046103 4ARM B:166-357 Q57159 166-357 8092865 4ARM B:166-357 Q57159 166-357 TP=1,CL=1000003,CF=2001149,SF=3001879,FA=4004877
8093427 6E67 B:1002-1161 A0A097J809 2-161 8093428 6E67 B:1002-1161 A0A097J809 2-161 TP=1,CL=1000003,CF=2001149,SF=3001879,FA=4000895
8094145 6T5S A:1-126 Q91159 20-145 8094146 6T5S A:1-126 Q91159 20-145 TP=1,CL=1000003,CF=2001149,SF=3001879,FA=4000888
8096539 6V3Z A:11-188 A0A1R2HMX1 3-180 8096540 6V3Z A:11-188 A0A1R2HMX1 3-180 TP=1,CL=1000003,CF=2001149,SF=3001879,FA=4002504
8100383 6UL3 B:-2-131 Q95V66 16-149 8100384 6UL3 B:-2-131 Q95V66 16-149 TP=1,CL=1000003,CF=2001149,SF=3001879,FA=4000888
8101718 6V40 B:19-197 Q8Z6A5 2-180 8101719 6V40 B:19-197 Q8Z6A5 2-180 TP=1,CL=1000003,CF=2001149,SF=3001879,FA=4002504
8101861 3UDF B:44-228 G1C794 69-253 8101862 3UDF B:44-228 G1C794 69-253 TP=1,CL=1000003,CF=2001149,SF=3001879,FA=4002510
8101871 5U2G A:155-247 P31776 144-236 8101872 5U2G A:155-247 P31776 144-236 TP=1,CL=1000003,CF=2001149,SF=3001879,FA=4002510
8047073 4CFP A:33-359 P0C066 33-359 8103600 4CFP A:182-359 P0C066 182-359 TP=1,CL=1000003,CF=2001149,SF=3001879,FA=4005434
8107729 7XH0 A:42-299 A0A2W4GVN6 42-299 8107730 7XH0 A:42-299 A0A2W4GVN6 42-299 TP=1,CL=1000003,CF=2001149,SF=3001879,FA=4000904
8025325 1K04 A:908-1049 Q05397 908-1049 8037704 1K04 A:908-1049 Q05397 908-1049 TP=1,CL=1000000,CF=2000080,SF=3001881,FA=4002908
8025415 1K40 A:921-1046 P34152 921-1046 8037794 1K40 A:921-1046 P34152 921-1046 TP=1,CL=1000000,CF=2000080,SF=3001881,FA=4002908
8027640 1QVX A:920-1053 Q00944 920-1053 8040019 1QVX A:920-1053 Q00944 920-1053 TP=1,CL=1000000,CF=2000080,SF=3001881,FA=4002908
8080274 3GM2 A:875-1001 Q14289 875-1001 8080275 3GM2 A:875-1001 Q14289 875-1001 TP=1,CL=1000000,CF=2000080,SF=3001881,FA=4002908
8047334 2JX0 A:640-770 Q9Z272 640-770 8106681 2JX0 A:640-770 Q9Z272 640-770 TP=1,CL=1000000,CF=2000080,SF=3001881,FA=4005585
8106971 6JMU A:644-770 Q68FF6 644-770 8106972 6JMU A:644-770 Q68FF6 644-770 TP=1,CL=1000000,CF=2000080,SF=3001881,FA=4005585
8018501 1L7V A:1-324 P06609 1-324 8018502 1L7V A:1-324 P06609 1-324 TP=2,CL=1000000,CF=2000362,SF=3000523,FA=4002900
8056329 2NQ2 A:6-330 Q57130 6-330 8056330 2NQ2 A:6-330 Q57130 6-330 TP=2,CL=1000000,CF=2000362,SF=3000523,FA=4002900
8072759 5B57 A:24-359 B4EKB4 24-359 8072760 5B57 A:24-359 B4EKB4 24-359 TP=2,CL=1000000,CF=2000362,SF=3000523,FA=4002900
8085813 4G1U A:4-326 Q56992 4-326 8085814 4G1U A:4-326 Q56992 4-326 TP=2,CL=1000000,CF=2000362,SF=3000523,FA=4002900
8025526 1K8K G:9-151 Q3SYX9 9-151 8037905 1K8K G:9-151 Q3SYX9 9-151 TP=1,CL=1000000,CF=2000085,SF=3001882,FA=4002906
8093721 6UHC G:11-151 O15511 11-151 8093722 6UHC G:11-151 O15511 11-151 TP=1,CL=1000000,CF=2000085,SF=3001882,FA=4002906
8100453 6YW6 G:12-151 Q9BPX5 11-153 8100454 6YW6 G:12-151 Q9BPX5 11-153 TP=1,CL=1000000,CF=2000085,SF=3001882,FA=4002906
8103501 7AQK g:36-151 Q9CPW4 36-151 8103502 7AQK g:36-151 Q9CPW4 36-151 TP=1,CL=1000000,CF=2000085,SF=3001882,FA=4002906
8106536 7JPN G:9-151 G3MXC8 9-151 8106537 7JPN G:9-151 G3MXC8 9-151 TP=1,CL=1000000,CF=2000085,SF=3001882,FA=4002906
8020941 1HUZ A:10-91 P06766 10-91 8033321 1HUZ A:10-91 P06766 10-91 TP=1,CL=1000000,CF=2000117,SF=3000524,FA=4001032
8024786 1JMS A:148-242 P09838 148-242 8037165 1JMS A:148-242 P09838 148-242 TP=1,CL=1000000,CF=2000117,SF=3000524,FA=4001032
8025470 2BCQ A:252-327 Q9UGP5 252-327 8037849 2BCQ A:252-327 Q9UGP5 252-327 TP=1,CL=1000000,CF=2000117,SF=3000524,FA=4001032
8028780 2FMP A:10-91 P06746 10-91 8041159 2FMP A:10-91 P06746 10-91 TP=1,CL=1000000,CF=2000117,SF=3000524,FA=4001032
8024907 1YAB A:68-152 A0A0F6AJI7 260-344 8037286 1YAB A:68-152 A0A0F6AJI7 260-344 TP=1,CL=1000001,CF=2001148,SF=3001883,FA=4000884
8024984 1O9Y A:11-81 O85094 55-125 8037363 1O9Y A:11-81 O85094 55-125 TP=1,CL=1000001,CF=2001148,SF=3001883,FA=4000884
8058622 4YXB A:140-227 P26419 50-137 8058623 4YXB A:140-227 P26419 50-137 TP=1,CL=1000001,CF=2001148,SF=3001883,FA=4000884
8058624 5XRW C:211-286 O25674 211-286 8058625 5XRW C:211-286 O25674 211-286 TP=1,CL=1000001,CF=2001148,SF=3001883,FA=4000884
8058626 5XRW A:45-122 O25306 45-122 8058627 5XRW A:45-122 O25306 45-122 TP=1,CL=1000001,CF=2001148,SF=3001883,FA=4000884
8058628 3UEP A:229-307 P40296 229-307 8058629 3UEP A:229-307 P40296 229-307 TP=1,CL=1000001,CF=2001148,SF=3001883,FA=4000884
8058630 4TT9 A:221-290 P0A1K9 221-290 8058631 4TT9 A:221-290 P0A1K9 221-290 TP=1,CL=1000001,CF=2001148,SF=3001883,FA=4000884
8091693 4YXB A:18-90 P26418 258-330 8091694 4YXB A:18-90 P26418 258-330 TP=1,CL=1000001,CF=2001148,SF=3001883,FA=4000884
8098671 4YXA B:5-69 P40699 232-296 8098672 4YXA B:5-69 P40699 232-296 TP=1,CL=1000001,CF=2001148,SF=3001883,FA=4000884
8020154 1E44 B:1-96 P00646 456-551 8032534 1E44 B:1-96 P00646 456-551 TP=1,CL=1000001,CF=2000359,SF=3000525,FA=4003262
8030152 1IWG A:182-273 P31224 182-273 8042531 1IWG A:182-273 P31224 182-273 TP=1,CL=1000003,CF=2000361,SF=3000526,FA=4003265
8030154 1IWG A:725-812 P31224 725-812 8042533 1IWG A:725-812 P31224 725-812 TP=1,CL=1000003,CF=2000361,SF=3000526,FA=4003265
8027912 1TLJ A:4-192 Q9UX16 2-190 8040291 1TLJ A:4-192 Q9UX16 2-190 TP=1,CL=1000003,CF=2001150,SF=3001884,FA=4002910
8089287 2DRV B:5-198 O58796 1-194 8089288 2DRV B:5-198 O58796 1-194 TP=1,CL=1000003,CF=2001150,SF=3001884,FA=4002910
8089289 2QG3 B:1-189 O28220 1-189 8089290 2QG3 B:1-189 O28220 1-189 TP=1,CL=1000003,CF=2001150,SF=3001884,FA=4002910
8027073 2D0O A:93-254 O68195 93-254 8039452 2D0O A:93-254 O68195 93-254 TP=1,CL=1000002,CF=2000591,SF=3001885,FA=4002911
8031365 1NBW A:92-256 Q59474 92-256 8043743 1NBW A:92-256 Q59474 92-256 TP=1,CL=1000002,CF=2000591,SF=3001885,FA=4002911
8021336 1NXU A:1-332 P37672 1-332 8033716 1NXU A:1-332 P37672 1-332 TP=1,CL=1000002,CF=2000360,SF=3000527,FA=4000529
8028180 2X06 A:1-344 Q58820 1-344 8040559 2X06 A:1-344 Q58820 1-344 TP=1,CL=1000002,CF=2000360,SF=3000527,FA=4000529
8031758 1XRH A:4-344 P77555 2-342 8044136 1XRH A:4-344 P77555 2-342 TP=1,CL=1000002,CF=2000360,SF=3000527,FA=4000529
8080605 1Z2I A:11-358 Q7CRW4 1-348 8080606 1Z2I A:11-358 Q7CRW4 1-348 TP=1,CL=1000002,CF=2000360,SF=3000527,FA=4000529
8080607 1V9N A:1-360 O59028 1-360 8080608 1V9N A:1-360 O59028 1-360 TP=1,CL=1000002,CF=2000360,SF=3000527,FA=4000529
8080609 2G8Y B:4-361 P30178 4-361 8080610 2G8Y B:4-361 P30178 4-361 TP=1,CL=1000002,CF=2000360,SF=3000527,FA=4000529
8080611 1X0A A:1-344 Q53W84 1-344 8080612 1X0A A:1-344 Q53W84 1-344 TP=1,CL=1000002,CF=2000360,SF=3000527,FA=4000529
8080613 3UOE A:1-333 Q930Q4 1-333 8080614 3UOE A:1-333 Q930Q4 1-333 TP=1,CL=1000002,CF=2000360,SF=3000527,FA=4000529
8080615 3I0P A:5-365 C4M213 5-365 8080616 3I0P A:5-365 C4M213 5-365 TP=1,CL=1000002,CF=2000360,SF=3000527,FA=4000529
8083211 1WTJ B:7-343 Q4U331 7-343 8083212 1WTJ B:7-343 Q4U331 7-343 TP=1,CL=1000002,CF=2000360,SF=3000527,FA=4000529
8024745 1B0N A:74-108 P06533 74-108 8037124 1B0N A:74-108 P06533 74-108 TP=1,CL=1000000,CF=2000104,SF=3001886,FA=4000886
8024746 1B0N B:9-39 P23308 9-39 8037125 1B0N B:9-39 P23308 9-39 TP=1,CL=1000000,CF=2000104,SF=3001886,FA=4000886
8021259 1I4D A:23-222 P53365 119-318 8033639 1I4D A:23-222 P53365 119-318 TP=1,CL=1000000,CF=2001089,SF=3000528,FA=4003827
8021546 2EFK A:10-288 Q15642 10-288 8033926 2EFK A:10-288 Q15642 10-288 TP=1,CL=1000000,CF=2001089,SF=3000528,FA=4001503
8021547 2EFL A:1-288 Q96RU3 1-288 8033927 2EFL A:1-288 Q96RU3 1-288 TP=1,CL=1000000,CF=2001089,SF=3000528,FA=4001503
8021591 2ELB A:6-273 Q9UKG1 6-273 8033971 2ELB A:6-273 Q9UKG1 6-273 TP=1,CL=1000000,CF=2001089,SF=3000528,FA=4001895
8021674 1Y2O A:1-248 Q9UQB8 1-248 8034054 1Y2O A:1-248 Q9UQB8 1-248 TP=1,CL=1000000,CF=2001089,SF=3000528,FA=4001435
8023959 1ZWW A:27-246 Q62420 27-246 8036338 1ZWW A:27-246 Q62420 27-246 TP=1,CL=1000000,CF=2001089,SF=3000528,FA=4001895
8026649 2C08 A:25-247 O35179 25-247 8039028 2C08 A:25-247 O35179 25-247 TP=1,CL=1000000,CF=2001089,SF=3000528,FA=4001895
8027188 2D4C B:11-247 Q99962 11-247 8039567 2D4C B:11-247 Q99962 11-247 TP=1,CL=1000000,CF=2001089,SF=3000528,FA=4001895
8029610 1URU A:26-242 Q7KLE5 26-242 8041989 1URU A:26-242 Q7KLE5 26-242 TP=1,CL=1000000,CF=2001089,SF=3000528,FA=4001895
8044689 4FZS A:305-513 Q13596 305-513 8051992 4FZS A:305-513 Q13596 305-513 TP=1,CL=1000000,CF=2001089,SF=3000528,FA=4004079
8044888 2RAJ A:390-595 Q9Y5X1 390-595 8053681 2RAJ A:390-595 Q9Y5X1 390-595 TP=1,CL=1000000,CF=2001089,SF=3000528,FA=4004194
8044889 4AKV A:369-573 Q8WV41 369-573 8053688 4AKV A:369-573 Q8WV41 369-573 TP=1,CL=1000000,CF=2001089,SF=3000528,FA=4004194
8064714 2Z0V A:7-229 Q99963 30-252 8064715 2Z0V A:7-229 Q99963 30-252 TP=1,CL=1000000,CF=2001089,SF=3000528,FA=4001895
8084771 6H7W M:331-550 G0SH11 331-550 8084772 6H7W M:331-550 G0SH11 331-550 TP=1,CL=1000000,CF=2001089,SF=3000528,FA=4004079
8086701 4ATM A:19-239 P49418 19-239 8086702 4ATM A:19-239 P49418 19-239 TP=1,CL=1000000,CF=2001089,SF=3000528,FA=4001895
8086703 4AVM A:15-244 Q9UBW5 15-244 8086704 4AVM A:15-244 Q9UBW5 15-244 TP=1,CL=1000000,CF=2001089,SF=3000528,FA=4001895
8086705 2FIC B:50-250 O00499 40-271 8086706 2FIC B:50-250 O00499 40-271 TP=1,CL=1000000,CF=2001089,SF=3000528,FA=4001895
8089265 3OK8 A:2-220 Q80Y61 2-220 8089266 3OK8 A:2-220 Q80Y61 2-220 TP=1,CL=1000000,CF=2001089,SF=3000528,FA=4001435
8028386 1U9L A:352-419 P0AFF6 352-419 8040765 1U9L A:352-419 P0AFF6 352-419 TP=1,CL=1000000,CF=2000117,SF=3000529,FA=4002508
8031910 1Y88 A:128-184 O28724 118-174 8044288 1Y88 A:128-184 O28724 118-174 TP=1,CL=1000000,CF=2000117,SF=3000529,FA=4003010
8024455 1NH2 B:3-48 P32773 3-48 8036834 1NH2 B:3-48 P32773 3-48 TP=1,CL=1000000,CF=2001152,SF=3001887,FA=4000887
8024458 1NH2 D:5-54 P32774 5-54 8036837 1NH2 D:5-54 P32774 5-54 TP=1,CL=1000000,CF=2001152,SF=3001887,FA=4000887
8024622 1NVP B:9-51 P52655 9-51 8037001 1NVP B:9-51 P52655 9-51 TP=1,CL=1000000,CF=2001152,SF=3001887,FA=4000887
8024626 1NVP D:3-53 P52657 3-53 8037005 1NVP D:3-53 P52657 3-53 TP=1,CL=1000000,CF=2001152,SF=3001887,FA=4000887
8021231 1X4S A:8-53 Q9UHR6 1-46 8033611 1X4S A:8-53 Q9UHR6 1-46 TP=1,CL=1000004,CF=2000363,SF=3000530,FA=4000536
8027268 2DAN A:8-54 O75800 384-430 8039647 2DAN A:8-54 O75800 384-430 TP=1,CL=1000004,CF=2000363,SF=3000530,FA=4000530
8029017 2JW6 A:503-544 O75398 503-544 8041396 2JW6 A:503-544 O75398 503-544 TP=1,CL=1000004,CF=2000363,SF=3000530,FA=4000530
8022677 1YZY A:1-412 P44093 2-413 8035057 1YZY A:1-412 P44093 2-413 TP=1,CL=1000002,CF=2000364,SF=3000531,FA=4003267
8081191 3DQQ A:1-420 Q8ZMG5 1-420 8081192 3DQQ A:1-420 Q8ZMG5 1-420 TP=1,CL=1000002,CF=2000364,SF=3000531,FA=4003267
8081193 5DMH A:9-432 Q0KBC8 9-432 8081194 5DMH A:9-432 Q0KBC8 9-432 TP=1,CL=1000002,CF=2000364,SF=3000531,FA=4003267
8081195 4XFR A:4-404 A0A0H3LX82 4-404 8081196 4XFR A:4-404 A0A0H3LX82 4-404 TP=1,CL=1000002,CF=2000364,SF=3000531,FA=4003267
8081197 4XFM A:9-439 Q6D0N7 9-439 8081198 4XFM A:9-439 Q6D0N7 9-439 TP=1,CL=1000002,CF=2000364,SF=3000531,FA=4003267
8020929 2PKG C:91-170 P03081 91-170 8033309 2PKG C:91-170 P03081 91-170 TP=1,CL=1000004,CF=2001154,SF=3001888,FA=4002912
8031108 1WFE A:8-80 Q8BFR6 44-116 8043486 1WFE A:8-80 Q8BFR6 44-116 TP=1,CL=1000004,CF=2001155,SF=3001889,FA=4003945
8031109 1WFF A:24-71 1WFF_A 24-71 8043487 1WFF A:24-71 1WFF_A 24-71 TP=1,CL=1000004,CF=2001155,SF=3001889,FA=4003945
8031112 1WFH A:8-58 Q9SJM6 92-142 8043490 1WFH A:8-58 Q9SJM6 92-142 TP=1,CL=1000004,CF=2001155,SF=3001889,FA=4003945
8031116 1WFL A:8-68 O88878 134-194 8043494 1WFL A:8-68 O88878 134-194 TP=1,CL=1000004,CF=2001155,SF=3001889,FA=4003945
8031118 1WFP A:8-68 Q6NNI8 89-149 8043496 1WFP A:8-68 Q6NNI8 89-149 TP=1,CL=1000004,CF=2001155,SF=3001889,FA=4003945
8031121 1WG2 A:8-58 Q9SZ69 106-156 8043499 1WG2 A:8-58 Q9SZ69 106-156 TP=1,CL=1000004,CF=2001155,SF=3001889,FA=4003945
8067957 1X4W A:7-61 Q9H8U3 146-200 8067958 1X4W A:7-61 Q9H8U3 146-200 TP=1,CL=1000004,CF=2001155,SF=3001889,FA=4003945
8031023 2ODG C:2-47 P50402 2-47 8043401 2ODG C:2-47 P50402 2-47 TP=1,CL=1000000,CF=2001161,SF=3001900,FA=4002921
8032074 1GJJ A:1-50 P42166 1-50 8044452 1GJJ A:1-50 P42166 1-50 TP=1,CL=1000000,CF=2001161,SF=3001900,FA=4002921
8032075 1GJJ A:111-153 P42166 111-153 8044453 1GJJ A:111-153 P42166 111-153 TP=1,CL=1000000,CF=2001161,SF=3001900,FA=4002921
8028933 2V4D B:13-339 P52477 36-362 8041312 2V4D B:26-38,B:170-262 P52477 49-61,193-285 TP=1,CL=1000001,CF=2000654,SF=3002000,FA=4003003
8045801 3NE5 B:79-400 P77239 79-400 8092211 3NE5 B:104-120,B:240-321 P77239 104-120,240-321 TP=1,CL=1000001,CF=2000654,SF=3002000,FA=4003003
8048900 4KKU A:44-317 O51166 44-317 8092216 4KKU A:60-72,A:148-229 O51166 60-72,148-229 TP=1,CL=1000001,CF=2000654,SF=3002000,FA=4003003
8092219 3LNN A:10-350 Q1LCD7 45-385 8092220 3LNN A:42-56,A:204-282 Q1LCD7 77-91,239-317 TP=1,CL=1000001,CF=2000654,SF=3002000,FA=4003003
8022175 2IN5 A:3-199 P75884 18-214 8034555 2IN5 A:3-199 P75884 18-214 TP=1,CL=1000001,CF=2000366,SF=3000532,FA=4001896
8019131 1YJ5 A:164-322 Q9JLV6 164-322 8019133 1YJ5 A:164-322 Q9JLV6 164-322 TP=1,CL=1000002,CF=2001153,SF=3001890,FA=4002989
8019144 1LTQ A:159-297 P06855 159-297 8019148 1LTQ A:159-297 P06855 159-297 TP=1,CL=1000002,CF=2001153,SF=3001890,FA=4002989
8019956 1S2O A:1-244 P74325 1-244 8032336 1S2O A:1-244 P74325 1-244 TP=1,CL=1000002,CF=2001153,SF=3001890,FA=4002994
8021052 1Y8A A:1-308 O28835 1-308 8033432 1Y8A A:1-308 O28835 1-308 TP=1,CL=1000002,CF=2001153,SF=3001890,FA=4002181
8021063 1WZC B:1-243 O58690 1-243 8033443 1WZC B:1-243 O58690 1-243 TP=1,CL=1000002,CF=2001153,SF=3001890,FA=4002994
8021091 1NNL B:5-221 P78330 5-221 8033471 1NNL B:5-221 P78330 5-221 TP=1,CL=1000002,CF=2001153,SF=3001890,FA=4003728
8021165 2BDU A:7-297 Q9D020 42-331 8033545 2BDU A:7-297 Q9D020 42-331 TP=1,CL=1000002,CF=2001153,SF=3001890,FA=4002703
8021192 1NRW A:1-285 P94592 1-285 8033572 1NRW A:1-285 P94592 1-285 TP=1,CL=1000002,CF=2001153,SF=3001890,FA=4002994
8021211 1X42 A:1-230 O58216 1-230 8033591 1X42 A:1-230 O58216 1-230 TP=1,CL=1000002,CF=2001153,SF=3001890,FA=4002914
8021421 1O08 A:1001-1221 P71447 1-221 8033801 1O08 A:1001-1221 P71447 1-221 TP=1,CL=1000002,CF=2001153,SF=3001890,FA=4002304
8021700 2GMW A:24-205 P63228 4-185 8034080 2GMW A:24-205 P63228 4-185 TP=1,CL=1000002,CF=2001153,SF=3001890,FA=4002690
8021863 1J97 A:2-211 Q58989 2-211 8034243 1J97 A:2-211 Q58989 2-211 TP=1,CL=1000002,CF=2001153,SF=3001890,FA=4003728
8022025 1YDF A:4-256 A0A0H2UQJ9 3-255 8034405 1YDF A:4-256 A0A0H2UQJ9 3-255 TP=1,CL=1000002,CF=2001153,SF=3001890,FA=4001039
8022395 1YNS A:4-256 Q9UHY7 4-256 8034775 1YNS A:4-256 Q9UHY7 4-256 TP=1,CL=1000002,CF=2001153,SF=3001890,FA=4002709
8022535 1YS9 A:2-254 Q99ZW4 2-254 8034915 1YS9 A:2-254 Q99ZW4 2-254 TP=1,CL=1000002,CF=2001153,SF=3001890,FA=4001039
8022559 1YV9 A:4-256 Q836C7 4-256 8034939 1YV9 A:4-256 Q836C7 4-256 TP=1,CL=1000002,CF=2001153,SF=3001890,FA=4001039
8022602 2O2X A:8-216 Q98I56 8-216 8034982 2O2X A:8-216 Q98I56 8-216 TP=1,CL=1000002,CF=2001153,SF=3001890,FA=4002690
8022672 2OBB A:1-122 Q8A9J5 1-122 8035052 2OBB A:1-122 Q8A9J5 1-122 TP=1,CL=1000002,CF=2001153,SF=3001890,FA=4002183
8022780 1Z5G A:7-214 Q540U1 30-237 8035160 1Z5G A:7-214 Q540U1 30-237 TP=1,CL=1000002,CF=2001153,SF=3001890,FA=4001037
8023233 1ZD3 A:2-224 P34913 2-224 8035613 1ZD3 A:2-224 P34913 2-224 TP=1,CL=1000002,CF=2001153,SF=3001890,FA=4002918
8023595 1VJR A:1-259 Q9X264 1-259 8035975 1VJR A:1-259 Q9X264 1-259 TP=1,CL=1000002,CF=2001153,SF=3001890,FA=4001039
8024385 2RBK A:2-261 Q8A090 2-261 8036764 2RBK A:2-261 Q8A090 2-261 TP=1,CL=1000002,CF=2001153,SF=3001890,FA=4002994
8024423 1NF2 A:1-267 Q9WZB9 1-267 8036802 1NF2 A:1-267 Q9WZB9 1-267 TP=1,CL=1000002,CF=2001153,SF=3001890,FA=4002994
8024632 2AH5 A:1-210 A0A0H2UN22 1-210 8037011 2AH5 A:1-210 A0A0H2UN22 1-210 TP=1,CL=1000002,CF=2001153,SF=3001890,FA=4002304
8024761 2AMY A:4-246 O15305 4-246 8037140 2AMY A:4-246 O15305 4-246 TP=1,CL=1000002,CF=2001153,SF=3001890,FA=4002994
8025142 2B0C A:8-204 P0A8Y3 1-197 8037521 2B0C A:8-204 P0A8Y3 1-197 TP=1,CL=1000002,CF=2001153,SF=3001890,FA=4002918
8025160 2VKQ A:14-286 Q9H0P0 64-336 8037539 2VKQ A:14-286 Q9H0P0 64-336 TP=1,CL=1000002,CF=2001153,SF=3001890,FA=4002703
8025189 2B30 A:18-300 A5K063 10-292 8037568 2B30 A:18-300 A5K063 10-292 TP=1,CL=1000002,CF=2001153,SF=3001890,FA=4002994
8025220 1ZRN A:3-222 Q53464 3-222 8037599 1ZRN A:3-222 Q53464 3-222 TP=1,CL=1000002,CF=2001153,SF=3001890,FA=4002914
8025229 1QQ5 A:1-245 Q60099 1-245 8037608 1QQ5 A:1-245 Q60099 1-245 TP=1,CL=1000002,CF=2001153,SF=3001890,FA=4002914
8025236 1CR6 A:4-225 P34914 4-225 8037615 1CR6 A:4-225 P34914 4-225 TP=1,CL=1000002,CF=2001153,SF=3001890,FA=4002918
8025329 2B82 A:4-212 P0AE22 29-237 8037708 2B82 A:4-212 P0AE22 29-237 TP=1,CL=1000002,CF=2001153,SF=3001890,FA=4001037
8025341 2B8E C:416-434,C:548-663 O29777 416-434,548-663 8037720 2B8E C:416-434,C:548-663 O29777 416-434,548-663 TP=1,CL=1000002,CF=2001153,SF=3001890,FA=4002228
8025403 1K1E A:4-180 P45314 4-180 8037782 1K1E A:4-180 P45314 4-180 TP=1,CL=1000002,CF=2001153,SF=3001890,FA=4003238
8025492 2BDE A:2-459 Q5ZZB6 2-459 8037871 2BDE A:2-459 Q5ZZB6 2-459 TP=1,CL=1000002,CF=2001153,SF=3001890,FA=4002716
8026953 2C4N A:1-250 P0AF24 1-250 8039332 2C4N A:1-250 P0AF24 1-250 TP=1,CL=1000002,CF=2001153,SF=3001890,FA=4001039
8027549 1Q92 A:33-227 Q9NPB1 33-227 8039928 1Q92 A:33-227 Q9NPB1 33-227 TP=1,CL=1000002,CF=2001153,SF=3001890,FA=4002985
8027710 1QYI A:1-376 A0A0H3JXW6 1-376 8040089 1QYI A:1-376 A0A0H3JXW6 1-376 TP=1,CL=1000002,CF=2001153,SF=3001890,FA=4001038
8027732 1TA0 A:77-256 Q9GZU7 77-256 8040111 1TA0 A:77-256 Q9GZU7 77-256 TP=1,CL=1000002,CF=2001153,SF=3001890,FA=4002095
8027759 1TE2 A:5-222 P77247 5-222 8040138 1TE2 A:5-222 P77247 5-222 TP=1,CL=1000002,CF=2001153,SF=3001890,FA=4002304
8028226 1U02 A:4-230 Q9HIW7 2-228 8040605 1U02 A:4-230 Q9HIW7 2-228 TP=1,CL=1000002,CF=2001153,SF=3001890,FA=4002090
8028362 1RKQ A:3-271 P0A8Y5 2-270 8040741 1RKQ A:3-271 P0A8Y5 2-270 TP=1,CL=1000002,CF=2001153,SF=3001890,FA=4002994
8028366 1RKU A:1-205 Q9I2Y2 1-205 8040745 1RKU A:1-205 Q9I2Y2 1-205 TP=1,CL=1000002,CF=2001153,SF=3001890,FA=4001034
8028428 2FDR A:3-224 A9CJW3 3-224 8040807 2FDR A:3-224 A9CJW3 3-224 TP=1,CL=1000002,CF=2001153,SF=3001890,FA=4002304
8028437 2FEA A:2-227 O31667 2-227 8040816 2FEA A:2-227 O31667 2-227 TP=1,CL=1000002,CF=2001153,SF=3001890,FA=4002696
8028572 2FI1 A:4-190 A0A0H2UPC8 4-190 8040951 2FI1 A:4-190 A0A0H2UPC8 4-190 TP=1,CL=1000002,CF=2001153,SF=3001890,FA=4002304
8028883 2FPW B:4-163 Q9S5G5 3-162 8041262 2FPW B:4-163 Q9S5G5 3-162 TP=1,CL=1000002,CF=2001153,SF=3001890,FA=4002690
8028960 2FUE A:13-256 Q92871 13-256 8041339 2FUE A:13-256 Q92871 13-256 TP=1,CL=1000002,CF=2001153,SF=3001890,FA=4002994
8029346 2G80 A:17-241 P32626 3-227 8041725 2G80 A:17-241 P32626 3-227 TP=1,CL=1000002,CF=2001153,SF=3001890,FA=4002709
8029464 2GFH A:1-247 Q9CPT3 1-247 8041843 2GFH A:1-247 Q9CPT3 1-247 TP=1,CL=1000002,CF=2001153,SF=3001890,FA=4002304
8029599 2GO7 A:3-206 A0A0H2URV7 3-206 8041978 2GO7 A:3-206 A0A0H2URV7 3-206 TP=1,CL=1000002,CF=2001153,SF=3001890,FA=4002304
8029865 2HCF A:2-229 Q8KBS5 2-229 8042244 2HCF A:2-229 Q8KBS5 2-229 TP=1,CL=1000002,CF=2001153,SF=3001890,FA=4002304
8029873 2HDO A:1-207 F9UM81 1-207 8042252 2HDO A:1-207 F9UM81 1-207 TP=1,CL=1000002,CF=2001153,SF=3001890,FA=4002304
8029895 1RLM A:2-270 P75792 2-270 8042274 1RLM A:2-270 P75792 2-270 TP=1,CL=1000002,CF=2001153,SF=3001890,FA=4002994
8029981 1SWV A:5-261 O31156 2-258 8042360 1SWV A:5-261 O31156 2-258 TP=1,CL=1000002,CF=2001153,SF=3001890,FA=4002923
8030040 2HSZ A:1-224 Q0I1W8 1-224 8042419 2HSZ A:1-224 Q0I1W8 1-224 TP=1,CL=1000002,CF=2001153,SF=3001890,FA=4002304
8030428 1U7P A:1-164 Q9D967 1-164 8042807 1U7P A:1-164 Q9D967 1-164 TP=1,CL=1000002,CF=2001153,SF=3001890,FA=4003405
8030540 1L6R A:1-224 Q9HLQ2 1-224 8042919 1L6R A:1-224 Q9HLQ2 1-224 TP=1,CL=1000002,CF=2001153,SF=3001890,FA=4002994
8031290 1WPG A:344-360,A:600-750 P04191 344-360,600-750 8043668 1WPG A:344-360,A:600-750 P04191 344-360,600-750 TP=1,CL=1000002,CF=2001153,SF=3001890,FA=4002228
8031304 1WR8 A:2-231 O50129 2-231 8043682 1WR8 A:2-231 O50129 2-231 TP=1,CL=1000002,CF=2001153,SF=3001890,FA=4002994
8031353 1WVI A:1002-1254 Q8DTD6 2-254 8043731 1WVI A:1002-1254 Q8DTD6 2-254 TP=1,CL=1000002,CF=2001153,SF=3001890,FA=4001039
8031726 1XPJ A:1-124 Q9KVB4 1-124 8044104 1XPJ A:1-124 Q9KVB4 1-124 TP=1,CL=1000002,CF=2001153,SF=3001890,FA=4003407
8031799 1XVI A:4-235 P76329 4-235 8044177 1XVI A:4-235 P76329 4-235 TP=1,CL=1000002,CF=2001153,SF=3001890,FA=4002994
8058652 3MC1 A:2-215 Q97LY2 2-215 8058653 3MC1 A:2-215 Q97LY2 2-215 TP=1,CL=1000002,CF=2001153,SF=3001890,FA=4002304
8058654 3SD7 A:2-216 Q181K6 2-216 8058655 3SD7 A:2-216 Q181K6 2-216 TP=1,CL=1000002,CF=2001153,SF=3001890,FA=4002304
8058656 6F2X A:76-291 P9WPI9 76-291 8058657 6F2X A:76-291 P9WPI9 76-291 TP=1,CL=1000002,CF=2001153,SF=3001890,FA=4002304
8058658 2YY6 A:1-208 O67359 1-208 8058659 2YY6 A:1-208 O67359 1-208 TP=1,CL=1000002,CF=2001153,SF=3001890,FA=4002304
8058660 2HI0 A:1-239 Q1GA24 1-239 8058661 2HI0 A:1-239 Q1GA24 1-239 TP=1,CL=1000002,CF=2001153,SF=3001890,FA=4002304
8058662 4EX6 A:7-225 B6SEG4 7-225 8058663 4EX6 A:7-225 B6SEG4 7-225 TP=1,CL=1000002,CF=2001153,SF=3001890,FA=4002304
8058664 3D6J A:2-211 Q5LGR4 2-211 8058665 3D6J A:2-211 Q5LGR4 2-211 TP=1,CL=1000002,CF=2001153,SF=3001890,FA=4002304
8058668 3KBB A:1-216 Q9X0Y1 1-216 8058669 3KBB A:1-216 Q9X0Y1 1-216 TP=1,CL=1000002,CF=2001153,SF=3001890,FA=4002304
8058670 3KZX A:1-209 Q2GHD1 1-209 8058671 3KZX A:1-209 Q2GHD1 1-209 TP=1,CL=1000002,CF=2001153,SF=3001890,FA=4002304
8058672 3S6J B:107-325 Q88AV7 107-325 8058673 3S6J B:107-325 Q88AV7 107-325 TP=1,CL=1000002,CF=2001153,SF=3001890,FA=4002304
8058674 4UAR A:1-225 P95649 1-225 8058675 4UAR A:1-225 P95649 1-225 TP=1,CL=1000002,CF=2001153,SF=3001890,FA=4002304
8058741 2ODA B:2-196 Q884H9 2-196 8058742 2ODA B:2-196 Q884H9 2-196 TP=1,CL=1000002,CF=2001153,SF=3001890,FA=4002923
8058815 3EPR A:4-258 Q8E044 2-256 8058816 3EPR A:4-258 Q8E044 2-256 TP=1,CL=1000002,CF=2001153,SF=3001890,FA=4001039
8058817 3PDW A:4-258 O32125 2-256 8058818 3PDW A:4-258 O32125 2-256 TP=1,CL=1000002,CF=2001153,SF=3001890,FA=4001039
8058819 4IFT A:1-255 Q8L1N9 1-255 8058820 4IFT A:1-255 Q8L1N9 1-255 TP=1,CL=1000002,CF=2001153,SF=3001890,FA=4001039
8058821 1ZJJ B:1-263 O59622 1-263 8058822 1ZJJ B:1-263 O59622 1-263 TP=1,CL=1000002,CF=2001153,SF=3001890,FA=4001039
8058823 3QGM A:3-263 O29873 3-263 8058824 3QGM A:3-263 O29873 3-263 TP=1,CL=1000002,CF=2001153,SF=3001890,FA=4001039
8058825 4BKM A:1-303 P60487 1-290 8058826 4BKM A:1-303 P60487 1-290 TP=1,CL=1000002,CF=2001153,SF=3001890,FA=4001039
8058827 2CFR A:3-296 Q96GD0 3-296 8058828 2CFR A:3-296 Q96GD0 3-296 TP=1,CL=1000002,CF=2001153,SF=3001890,FA=4001039
8058853 4RN3 B:9-211 Q74BH2 7-209 8058854 4RN3 B:9-211 Q74BH2 7-209 TP=1,CL=1000002,CF=2001153,SF=3001890,FA=4002304
8059947 4QJB A:1-288 Q8IJ74 1-288 8059948 4QJB A:1-288 Q8IJ74 1-288 TP=1,CL=1000002,CF=2001153,SF=3001890,FA=4002994
8059949 3MPO B:2-267 Q03T33 2-267 8059950 3MPO B:2-267 Q03T33 2-267 TP=1,CL=1000002,CF=2001153,SF=3001890,FA=4002994
8059951 4DWO A:2-269 Q8A2F3 2-269 8059952 4DWO A:2-269 Q8A2F3 2-269 TP=1,CL=1000002,CF=2001153,SF=3001890,FA=4002994
8059955 3R4C A:1-258 Q8A759 1-258 8059956 3R4C A:1-258 Q8A759 1-258 TP=1,CL=1000002,CF=2001153,SF=3001890,FA=4002994
8059957 2PQ0 B:1-257 Q5L139 1-257 8059958 2PQ0 B:1-257 Q5L139 1-257 TP=1,CL=1000002,CF=2001153,SF=3001890,FA=4002994
8060375 4EEK A:3-231 Q9RTX8 3-231 8060376 4EEK A:3-231 Q9RTX8 3-231 TP=1,CL=1000002,CF=2001153,SF=3001890,FA=4002304
8060379 4G9B A:1-219 P77366 1-219 8060380 4G9B A:1-219 P77366 1-219 TP=1,CL=1000002,CF=2001153,SF=3001890,FA=4002304
8060381 3DV9 A:1-243 A6L7P8 1-243 8060382 3DV9 A:1-243 A6L7P8 1-243 TP=1,CL=1000002,CF=2001153,SF=3001890,FA=4002304
8060383 3QXG A:3-224 Q8A5V9 3-224 8060384 3QXG A:3-224 Q8A5V9 3-224 TP=1,CL=1000002,CF=2001153,SF=3001890,FA=4002304
8060387 3NAS B:3-224 O06995 3-224 8060388 3NAS B:3-224 O06995 3-224 TP=1,CL=1000002,CF=2001153,SF=3001890,FA=4002304
8060389 3E58 A:1-211 Q5M5S4 1-211 8060390 3E58 A:1-211 Q5M5S4 1-211 TP=1,CL=1000002,CF=2001153,SF=3001890,FA=4002304
8060391 4GIB B:1-223 Q185X7 1-223 8060392 4GIB B:1-223 Q185X7 1-223 TP=1,CL=1000002,CF=2001153,SF=3001890,FA=4002304
8062650 5UE7 A:2-252 P31353 2-252 8062651 5UE7 A:2-252 P31353 2-252 TP=1,CL=1000002,CF=2001153,SF=3001890,FA=4002994
8062652 2I54 A:4-245 Q95ZD7 4-245 8062653 2I54 A:4-245 Q95ZD7 4-245 TP=1,CL=1000002,CF=2001153,SF=3001890,FA=4002994
8062654 3F9R A:2-246 Q38AW2 1-245 8062655 3F9R A:2-246 Q38AW2 1-245 TP=1,CL=1000002,CF=2001153,SF=3001890,FA=4002994
8064143 3IRU A:0-275 D0VWZ7 2-277 8064144 3IRU A:0-275 D0VWZ7 2-277 TP=1,CL=1000002,CF=2001153,SF=3001890,FA=4002923
8065811 3UMB A:2-228 Q8XZN3 2-228 8065812 3UMB A:2-228 Q8XZN3 2-228 TP=1,CL=1000002,CF=2001153,SF=3001890,FA=4002914
8065851 3ZU6 A:1-250 Q72K29 1-250 8065852 3ZU6 A:1-250 Q72K29 1-250 TP=1,CL=1000002,CF=2001153,SF=3001890,FA=4002994
8075175 4F71 A:5-205 Q8A4Q5 5-205 8075176 4F71 A:5-205 Q8A4Q5 5-205 TP=1,CL=1000002,CF=2001153,SF=3001890,FA=4002918
8075177 4JB3 A:1-206 Q8A947 1-206 8075178 4JB3 A:1-206 Q8A947 1-206 TP=1,CL=1000002,CF=2001153,SF=3001890,FA=4002918
8075179 2I6X A:1-207 Q7MWA6 1-207 8075180 2I6X A:1-207 Q7MWA6 1-207 TP=1,CL=1000002,CF=2001153,SF=3001890,FA=4002918
8075185 3L7Y A:2-268 Q8DU45 2-268 8075186 3L7Y A:2-268 Q8DU45 2-268 TP=1,CL=1000002,CF=2001153,SF=3001890,FA=4002994
8081273 2R8E E:8-188 P67653 8-188 8081274 2R8E E:8-188 P67653 8-188 TP=1,CL=1000002,CF=2001153,SF=3001890,FA=4003238
8081275 3N1U A:4-183 Q5ZX93 4-183 8081276 3N1U A:4-183 Q5ZX93 4-183 TP=1,CL=1000002,CF=2001153,SF=3001890,FA=4003238
8081277 3N07 A:2-180 Q9KP52 2-180 8081278 3N07 A:2-180 Q9KP52 2-180 TP=1,CL=1000002,CF=2001153,SF=3001890,FA=4003238
8081279 3IJ5 D:2-184 Q8ZB47 2-184 8081280 3IJ5 D:2-184 Q8ZB47 2-184 TP=1,CL=1000002,CF=2001153,SF=3001890,FA=4003238
8081281 3NRJ I:4-179 Q48EB9 4-179 8081282 3NRJ I:4-179 Q48EB9 4-179 TP=1,CL=1000002,CF=2001153,SF=3001890,FA=4003238
8081283 4UM5 A:2-173 A0A0J9X241 2-173 8081284 4UM5 A:2-173 A0A0J9X241 2-173 TP=1,CL=1000002,CF=2001153,SF=3001890,FA=4003238
8081285 2P9J G:1-159 O67920 2-160 8081286 2P9J G:1-159 O67920 2-160 TP=1,CL=1000002,CF=2001153,SF=3001890,FA=4003238
8081287 3E81 A:1-164 Q8A712 1-164 8081288 3E81 A:1-164 Q8A712 1-164 TP=1,CL=1000002,CF=2001153,SF=3001890,FA=4003238
8081289 4NAV B:1-181 Q8P716 1-181 8081290 4NAV B:1-181 Q8P716 1-181 TP=1,CL=1000002,CF=2001153,SF=3001890,FA=4003238
8081291 3MMZ D:4-168 Q82HY3 268-432 8081292 3MMZ D:4-168 Q82HY3 268-432 TP=1,CL=1000002,CF=2001153,SF=3001890,FA=4003238
8081293 4HGN A:2-166 Q8A748 2-166 8081294 4HGN A:2-166 Q8A748 2-166 TP=1,CL=1000002,CF=2001153,SF=3001890,FA=4003238
8081295 3EWI A:7-163 Q99KK2 271-427 8081296 3EWI A:7-163 Q99KK2 271-427 TP=1,CL=1000002,CF=2001153,SF=3001890,FA=4003238
8082852 3L8H A:1-179 Q7WG29 1-179 8082853 3L8H A:1-179 Q7WG29 1-179 TP=1,CL=1000002,CF=2001153,SF=3001890,FA=4002690
8083092 4UAV A:74-319 Q94K71 74-319 8083093 4UAV A:74-319 Q94K71 74-319 TP=1,CL=1000002,CF=2001153,SF=3001890,FA=4002304
8086276 5CQZ B:26-492 P49902 26-492 8086277 5CQZ B:26-492 P49902 26-492 TP=1,CL=1000002,CF=2001153,SF=3001890,FA=4002716
8088535 3QNM A:2-230 Q8A5G8 2-230 8088536 3QNM A:2-230 Q8A5G8 2-230 TP=1,CL=1000002,CF=2001153,SF=3001890,FA=4002304
8088549 4NV0 B:13-312 Q9W197 13-312 8088550 4NV0 B:13-312 Q9W197 13-312 TP=1,CL=1000002,CF=2001153,SF=3001890,FA=4002703
8088563 2WM8 A:2-162 Q86V88 1-161 8088564 2WM8 A:2-162 Q86V88 1-161 TP=1,CL=1000002,CF=2001153,SF=3001890,FA=4003405
8088992 2JAO A:4-199 Q9JM14 4-199 8088993 2JAO A:4-199 Q9JM14 4-199 TP=1,CL=1000002,CF=2001153,SF=3001890,FA=4002985
8088994 2I7D A:3-195 Q8TCD5 3-195 8088995 2I7D A:3-195 Q8TCD5 3-195 TP=1,CL=1000002,CF=2001153,SF=3001890,FA=4002985
8095084 6I5X A:7-264 A0A229XZQ5 12-269 8095085 6I5X A:7-264 A0A229XZQ5 12-269 TP=1,CL=1000002,CF=2001153,SF=3001890,FA=4002994
8097415 6W04 A:1-223 C4LXK0 1-223 8097416 6W04 A:1-223 C4LXK0 1-223 TP=1,CL=1000002,CF=2001153,SF=3001890,FA=4002304
8098085 3ED5 A:1-232 O06480 1-232 8098086 3ED5 A:1-232 O06480 1-232 TP=1,CL=1000002,CF=2001153,SF=3001890,FA=4002304
8098107 2Q5E A:90-270 O14595 90-270 8098108 2Q5E A:90-270 O14595 90-270 TP=1,CL=1000002,CF=2001153,SF=3001890,FA=4002095
8098113 2HHL C:4-186 O15194 82-264 8098114 2HHL C:4-186 O15194 82-264 TP=1,CL=1000002,CF=2001153,SF=3001890,FA=4002095
8101228 6DU2 A:77-256 A0A1S2ZIM2 76-255 8101229 6DU2 A:77-256 A0A1S2ZIM2 76-255 TP=1,CL=1000002,CF=2001153,SF=3001890,FA=4002095
8106017 7T35 A:4-180 A0A0H3GTS8 4-180 8106018 7T35 A:4-180 A0A0H3GTS8 4-180 TP=1,CL=1000002,CF=2001153,SF=3001890,FA=4003238
8107309 7MYV B:8-246 Q8IJM5 5-243 8107310 7MYV B:8-246 Q8IJM5 5-243 TP=1,CL=1000002,CF=2001153,SF=3001890,FA=4002994
8107323 7ZEG A:4-292 Q969T7 4-292 8107324 7ZEG A:4-292 Q969T7 4-292 TP=1,CL=1000002,CF=2001153,SF=3001890,FA=4002703
8030812 1VP7 A:13-80 Q7VV85 13-80 8043191 1VP7 A:13-80 Q7VV85 13-80 TP=1,CL=1000000,CF=2000030,SF=3001891,FA=4002913
8030779 3EZM A:1-101 P81180 1-101 8043158 3EZM A:1-101 P81180 1-101 TP=1,CL=1000001,CF=2001228,SF=3002001,FA=4003006
8083377 5K79 A:1-108 B7KDN5 32-139 8083378 5K79 A:1-108 B7KDN5 32-139 TP=1,CL=1000001,CF=2001228,SF=3002001,FA=4003006
8083379 2Y1S A:1-108 Q2MDE2 1-108 8083380 2Y1S A:1-108 Q2MDE2 1-108 TP=1,CL=1000001,CF=2001228,SF=3002001,FA=4003006
8083381 2JZJ A:1-116 D0VWW7 1-116 8083382 2JZJ A:1-116 D0VWW7 1-116 TP=1,CL=1000001,CF=2001228,SF=3002001,FA=4003006
8083383 2L2F A:1-108 I1RM03 1-108 8083384 2L2F A:1-108 I1RM03 1-108 TP=1,CL=1000001,CF=2001228,SF=3002001,FA=4003006
8083385 2JZL A:1-111 Q7S6U4 1-111 8083386 2JZL A:1-111 Q7S6U4 1-111 TP=1,CL=1000001,CF=2001228,SF=3002001,FA=4003006
8083387 2JZK A:1-103 Q5MK11 1-103 8083388 2JZK A:1-103 Q5MK11 1-103 TP=1,CL=1000001,CF=2001228,SF=3002001,FA=4003006
8027966 1R48 A:4-33 P0C0L7 468-497 8040345 1R48 A:4-33 P0C0L7 468-497 TP=3,CL=1000000,CF=2001019,SF=3000533,FA=4001897
8023863 1ZT2 B:3-209 Q9UWW1 3-209 8036243 1ZT2 B:3-209 Q9UWW1 3-209 TP=1,CL=1000000,CF=2001162,SF=3001901,FA=4001584
8027172 1Q1L A:2-398 O66493 2-398 8039551 1Q1L A:2-398 O66493 2-398 TP=1,CL=1000003,CF=2001156,SF=3001892,FA=4001582
8027697 1QXO A:1-388 P0A2Y6 1-388 8040076 1QXO A:1-388 P0A2Y6 1-388 TP=1,CL=1000003,CF=2001156,SF=3001892,FA=4001582
8027955 1R53 A:1-371 P28777 1-371 8040334 1R53 A:1-371 P28777 1-371 TP=1,CL=1000003,CF=2001156,SF=3001892,FA=4001582
8028548 1UM0 A:1-365 P56122 1-365 8040927 1UM0 A:1-365 P56122 1-365 TP=1,CL=1000003,CF=2001156,SF=3001892,FA=4001582
8029275 1SQ1 A:1-360 Q9PM41 1-360 8041654 1SQ1 A:1-360 Q9PM41 1-360 TP=1,CL=1000003,CF=2001156,SF=3001892,FA=4001582
8066510 4ECD A:1-389 B7GS97 1-389 8066511 4ECD A:1-389 B7GS97 1-389 TP=1,CL=1000003,CF=2001156,SF=3001892,FA=4001582
8066512 4BAJ A:2-392 P9WPY1 2-392 8066513 4BAJ A:2-392 P9WPY1 2-392 TP=1,CL=1000003,CF=2001156,SF=3001892,FA=4001582
8066514 5Z9A A:1-349 B7UV40 1-349 8066515 5Z9A A:1-349 B7UV40 1-349 TP=1,CL=1000003,CF=2001156,SF=3001892,FA=4001582
8066516 4O90 A:1-351 D0C7F3 1-351 8066517 4O90 A:1-351 D0C7F3 1-351 TP=1,CL=1000003,CF=2001156,SF=3001892,FA=4001582
8066518 5WUY A:1-352 B0VDX7 1-352 8066519 5WUY A:1-352 B0VDX7 1-352 TP=1,CL=1000003,CF=2001156,SF=3001892,FA=4001582
8103758 7RCA A:1-376 C4XZV9 1-376 8103759 7RCA A:1-376 C4XZV9 1-376 TP=1,CL=1000003,CF=2001156,SF=3001892,FA=4001582
8023548 1GL0 I:3-34 P80060 22-53 8035928 1GL0 I:3-34 P80060 22-53 TP=1,CL=1000004,CF=2000365,SF=3000534,FA=4003268
8023556 1GL1 I:2-35 P80060 58-91 8035936 1GL1 I:2-35 P80060 58-91 TP=1,CL=1000004,CF=2000365,SF=3000534,FA=4003268
8025833 1KGM A:1-35 O46162 57-91 8038212 1KGM A:1-35 O46162 57-91 TP=1,CL=1000004,CF=2000365,SF=3000534,FA=4003268
8025891 1KJ0 A:1-35 O46162 20-54 8038270 1KJ0 A:1-35 O46162 20-54 TP=1,CL=1000004,CF=2000365,SF=3000534,FA=4003268
8065291 1WO9 A:1-35 Q8WQ22 23-57 8065292 1WO9 A:1-35 Q8WQ22 23-57 TP=1,CL=1000004,CF=2000365,SF=3000534,FA=4003268
8022308 1PG4 B:5-516 Q8ZKF6 5-516 8034688 1PG4 B:5-516 Q8ZKF6 5-516 TP=1,CL=1000002,CF=2001163,SF=3001902,FA=4002922
8025243 1BA3 A:3-434 P08659 3-434 8037622 1BA3 A:3-434 P08659 3-434 TP=1,CL=1000002,CF=2001163,SF=3001902,FA=4002922
8025245 1AMU A:17-427 P0C061 17-427 8037624 1AMU A:17-427 P0C061 17-427 TP=1,CL=1000002,CF=2001163,SF=3001902,FA=4002922
8027883 3CW9 A:1-399 Q8GN86 1-399 8040262 3CW9 A:1-399 Q8GN86 1-399 TP=1,CL=1000002,CF=2001163,SF=3001902,FA=4002922
8028658 1RY2 A:74-573 Q01574 74-573 8041037 1RY2 A:74-573 Q01574 74-573 TP=1,CL=1000002,CF=2001163,SF=3001902,FA=4002922
8028750 1V25 B:8-433 Q5SKN9 8-433 8041129 1V25 B:8-433 Q5SKN9 8-433 TP=1,CL=1000002,CF=2001163,SF=3001902,FA=4002922
8031049 1MDB A:1-427 P40871 1-427 8043427 1MDB A:1-427 P40871 1-427 TP=1,CL=1000002,CF=2001163,SF=3001902,FA=4002922
8097569 4GR4 C:67-465 D1GLU5 67-465 8097570 4GR4 C:67-465 D1GLU5 67-465 TP=1,CL=1000002,CF=2001163,SF=3001902,FA=4002922
8097799 4D56 A:2-406 G0WVH3 2-406 8097800 4D56 A:2-406 G0WVH3 2-406 TP=1,CL=1000002,CF=2001163,SF=3001902,FA=4002922
8098313 5N81 A:29-427 P09095 19-418 8098314 5N81 A:29-427 P09095 19-418 TP=1,CL=1000002,CF=2001163,SF=3001902,FA=4002922
8099069 5ZRN A:1-398 P9WQ36 1-398 8099070 5ZRN A:1-398 P9WQ36 1-398 TP=1,CL=1000002,CF=2001163,SF=3001902,FA=4002922
8099437 3TSY A:45-482 Q42524 22-459 8099438 3TSY A:45-482 Q42524 22-459 TP=1,CL=1000002,CF=2001163,SF=3001902,FA=4002922
8099447 6EA3 B:445-868 Q47NS0 445-868 8099448 6EA3 B:445-868 Q47NS0 445-868 TP=1,CL=1000002,CF=2001163,SF=3001902,FA=4002922
8099727 4M46 A:4-435 Q5UFR2 4-435 8099728 4M46 A:4-435 Q5UFR2 4-435 TP=1,CL=1000002,CF=2001163,SF=3001902,FA=4002922
8103281 3U16 B:3-439 A0A7U3Y1M5 3-439 8103282 3U16 B:3-439 A0A7U3Y1M5 3-439 TP=1,CL=1000002,CF=2001163,SF=3001902,FA=4002922
8020705 1N7U A:2-555 P27378 2-555 8033085 1N7U A:2-555 P27378 2-555 TP=1,CL=1000001,CF=2001230,SF=3002002,FA=4003975
8027456 1SZH A:18-164 P34704 18-164 8039835 1SZH A:18-164 P34704 18-164 TP=1,CL=1000000,CF=2001229,SF=3002003,FA=4001628
8024109 2A2L A:4-145 Q48422 2-143 8036488 2A2L A:4-145 Q48422 2-143 TP=1,CL=1000003,CF=2000047,SF=3001903,FA=4003947
8085499 6BWS D:18-150 A0A1P8QPB5 2-134 8085500 6BWS D:18-150 A0A1P8QPB5 2-134 TP=1,CL=1000003,CF=2000047,SF=3001903,FA=4003947
8096411 5CX7 E:9-147 Q8ZNR5 198-336 8096412 5CX7 E:9-147 Q8ZNR5 198-336 TP=1,CL=1000003,CF=2000047,SF=3001903,FA=4003947
8100629 4BMW A:11-156 Q9RIM2 43-188 8100630 4BMW A:11-156 Q9RIM2 43-188 TP=1,CL=1000003,CF=2000047,SF=3001903,FA=4003947
8101446 6C0Z D:17-153 H1KGY6 1-137 8101447 6C0Z D:17-153 H1KGY6 1-137 TP=1,CL=1000003,CF=2000047,SF=3001903,FA=4003947
8023558 1VJF A:1-168 Q9ABV9 1-168 8035938 1VJF A:1-168 Q9ABV9 1-168 TP=1,CL=1000003,CF=2000367,SF=3000535,FA=4001899
8023762 1DBX A:2-158 P45202 2-158 8036142 1DBX A:2-158 P45202 2-158 TP=1,CL=1000003,CF=2000367,SF=3000535,FA=4001899
8029004 1VKI A:5-169 A9CFJ8 5-169 8041383 1VKI A:5-169 A9CFJ8 5-169 TP=1,CL=1000003,CF=2000367,SF=3000535,FA=4001899
8031056 1WDV A:3-152 Q9Y8U3 2-151 8043434 1WDV A:3-152 Q9Y8U3 2-151 TP=1,CL=1000003,CF=2000367,SF=3000535,FA=4001899
8081267 2DXA A:1-158 P0AAR3 1-158 8081268 2DXA A:1-158 P0AAR3 1-158 TP=1,CL=1000003,CF=2000367,SF=3000535,FA=4001899
8081269 2Z0K A:3-158 Q5SHN1 3-158 8081270 2Z0K A:3-158 Q5SHN1 3-158 TP=1,CL=1000003,CF=2000367,SF=3000535,FA=4001899
8020904 2O3B A:35-274 P38446 35-274 8033284 2O3B A:35-274 P38446 35-274 TP=1,CL=1000003,CF=2001159,SF=3001893,FA=4000890
8021712 1QL0 A:5-245 P13717 26-266 8034092 1QL0 A:5-245 P13717 26-266 TP=1,CL=1000003,CF=2001159,SF=3001893,FA=4000890
8021717 1A73 A:2-163 Q94702 2-163 8034097 1A73 A:2-163 Q94702 2-163 TP=1,CL=1000003,CF=2001159,SF=3001893,FA=4000891
8023092 1EN7 A:1-103 P13340 1-103 8035472 1EN7 A:1-103 P13340 1-103 TP=1,CL=1000003,CF=2001159,SF=3001893,FA=4002806
8025418 1OUP B:19-228 Q7MHK3 19-228 8037797 1OUP B:19-228 Q7MHK3 19-228 TP=1,CL=1000003,CF=2001159,SF=3001893,FA=4001236
8028321 1U3E M:1-105 P34081 1-105 8040700 1U3E M:1-105 P34081 1-105 TP=1,CL=1000003,CF=2001159,SF=3001893,FA=4000891
8028683 1V0D A:85-329 O54788 85-329 8041062 1V0D A:85-329 O54788 85-329 TP=1,CL=1000003,CF=2001159,SF=3001893,FA=4002396
8029732 2GYK B:4-133 P09883 452-581 8042111 2GYK B:4-133 P09883 452-581 TP=1,CL=1000003,CF=2001159,SF=3001893,FA=4000889
8031528 1MZ8 B:446-576 Q47112 446-576 8043906 1MZ8 B:446-576 Q47112 446-576 TP=1,CL=1000003,CF=2001159,SF=3001893,FA=4000889
8045838 5B2R B:4-1366 Q99ZW2 4-1366 8048679 5B2R B:776-907 Q99ZW2 776-907 TP=1,CL=1000003,CF=2001159,SF=3001893,FA=4004716
8074111 3U43 B:3-134 P04419 450-581 8074112 3U43 B:3-134 P04419 450-581 TP=1,CL=1000003,CF=2001159,SF=3001893,FA=4000889
8074113 4QKO D:556-688 Q06584 556-688 8074114 4QKO D:556-688 Q06584 556-688 TP=1,CL=1000003,CF=2001159,SF=3001893,FA=4000889
8074115 4UHP C:643-770 Q51502 643-770 8074116 4UHP C:643-770 Q51502 643-770 TP=1,CL=1000003,CF=2001159,SF=3001893,FA=4000889
8086731 2VND A:24-230 P08038 25-231 8086732 2VND A:24-230 P08038 25-231 TP=1,CL=1000003,CF=2001159,SF=3001893,FA=4001236
8086733 2G7F A:23-230 Q2XSK9 24-231 8086734 2G7F A:23-230 Q2XSK9 24-231 TP=1,CL=1000003,CF=2001159,SF=3001893,FA=4001236
8086735 2PU3 A:23-228 Q2XSL7 26-232 8086736 2PU3 A:23-228 Q2XSL7 26-232 TP=1,CL=1000003,CF=2001159,SF=3001893,FA=4001236
8045839 5CZZ A:3-1052 J7RUA5 3-1052 8092303 5CZZ A:519-630 J7RUA5 519-630 TP=1,CL=1000003,CF=2001159,SF=3001893,FA=4004716
8046148 3PLW A:77-186 P35926 77-186 8092969 3PLW A:77-186 P35926 77-186 TP=1,CL=1000003,CF=2001159,SF=3001893,FA=4004908
8046294 2JYN A:1-146 Q08971 1-146 8093363 2JYN A:1-146 Q08971 1-146 TP=1,CL=1000003,CF=2001159,SF=3001893,FA=4005006
8096535 6W0V A:1-125 A0A1P8L021 692-816 8096536 6W0V A:1-125 A0A1P8L021 692-816 TP=1,CL=1000003,CF=2001159,SF=3001893,FA=4000889
8098091 6NJU D:19-247 O08600 60-288 8098092 6NJU D:19-247 O08600 60-288 TP=1,CL=1000003,CF=2001159,SF=3001893,FA=4000890
8027884 2EX3 J:71-259 P03681 71-259 8040263 2EX3 J:71-259 P03681 71-259 TP=1,CL=1000000,CF=2001164,SF=3001904,FA=4001586
8026338 2CE7 A:411-603 Q9WZ49 411-603 8038717 2CE7 A:411-603 Q9WZ49 411-603 TP=1,CL=1000000,CF=2001231,SF=3002004,FA=4001627
8027389 2DI4 A:406-607 O67077 406-607 8039768 2DI4 A:406-607 O67077 406-607 TP=1,CL=1000000,CF=2001231,SF=3002004,FA=4001627
8021719 2GPI A:1-90 A3QJE4 1-90 8034099 2GPI A:1-90 A3QJE4 1-90 TP=1,CL=1000003,CF=2000368,SF=3000536,FA=4001898
8020086 1DAV A:1-70 P0C2S5 672-741 8032466 1DAV A:1-70 P0C2S5 672-741 TP=1,CL=1000000,CF=2001157,SF=3001894,FA=4002915
8025112 1OHZ B:1-56 P51584 733-788 8037491 1OHZ B:1-56 P51584 733-788 TP=1,CL=1000000,CF=2001157,SF=3001894,FA=4002915
8025275 2B59 B:104-163 Q06851 1793-1852 8037654 2B59 B:104-163 Q06851 1793-1852 TP=1,CL=1000000,CF=2001157,SF=3001894,FA=4002915
8055973 2OZN B:1574-1628 P26831 1574-1628 8055975 2OZN B:1574-1628 P26831 1574-1628 TP=1,CL=1000000,CF=2001157,SF=3001894,FA=4002915
8076416 4FL4 G:23-87 A3DDN1 584-648 8076417 4FL4 G:23-87 A3DDN1 584-648 TP=1,CL=1000000,CF=2001157,SF=3001894,FA=4002915
8076418 2VN6 B:2-65 P17901 410-473 8076419 2VN6 B:2-65 P17901 410-473 TP=1,CL=1000000,CF=2001157,SF=3001894,FA=4002915
8076420 3UL4 B:3-65 L7MTK2 3-65 8076421 3UL4 B:3-65 L7MTK2 3-65 TP=1,CL=1000000,CF=2001157,SF=3001894,FA=4002915
8076422 4DH2 B:5-76 A3DCJ4 35-106 8076423 4DH2 B:5-76 A3DCJ4 35-106 TP=1,CL=1000000,CF=2001157,SF=3001894,FA=4002915
8076424 2Y3N B:2-66 Q6UB36 683-747 8076425 2Y3N B:2-66 Q6UB36 683-747 TP=1,CL=1000000,CF=2001157,SF=3001894,FA=4002915
8096533 5LXV D:889-953 A0A1L1QK37 4-68 8096534 5LXV D:889-953 A0A1L1QK37 4-68 TP=1,CL=1000000,CF=2001157,SF=3001894,FA=4002915
8096681 5NRK B:3-70 A0A2R2JFJ6 1-68 8096682 5NRK B:3-70 A0A2R2JFJ6 1-68 TP=1,CL=1000000,CF=2001157,SF=3001894,FA=4002915
8096683 5NRM B:4-69 A0A2R2JFJ7 1-66 8096684 5NRM B:4-69 A0A2R2JFJ7 1-66 TP=1,CL=1000000,CF=2001157,SF=3001894,FA=4002915
8100419 6KGF B:1-61 Q97KK2 477-537 8100420 6KGF B:1-61 Q97KK2 477-537 TP=1,CL=1000000,CF=2001157,SF=3001894,FA=4002915
8029049 1VL4 A:1-433 Q9WZI6 1-433 8041428 1VL4 A:1-433 Q9WZI6 1-433 TP=1,CL=1000003,CF=2001158,SF=3001895,FA=4002916
8030820 1VPB A:1-439 Q8A1L2 1-439 8043199 1VPB A:1-439 Q8A1L2 1-439 TP=1,CL=1000003,CF=2001158,SF=3001895,FA=4002916
8020548 1UL1 X:218-357 P39748 218-357 8032928 1UL1 X:218-357 P39748 218-357 TP=1,CL=1000000,CF=2000117,SF=3000537,FA=4001035
8025351 1TFR A:183-305 P13319 183-305 8037730 1TFR A:183-305 P13319 183-305 TP=1,CL=1000000,CF=2000117,SF=3000537,FA=4001035
8025356 1BGX T:174-289 P19821 174-289 8037735 1BGX T:174-289 P19821 174-289 TP=1,CL=1000000,CF=2000117,SF=3000537,FA=4001035
8025359 1XO1 A:186-290 P06229 186-290 8037738 1XO1 A:186-290 P06229 186-290 TP=1,CL=1000000,CF=2000117,SF=3000537,FA=4001035
8025363 1A77 A:209-316 Q58839 209-316 8037742 1A77 A:209-316 Q58839 209-316 TP=1,CL=1000000,CF=2000117,SF=3000537,FA=4001035
8025369 1B43 A:220-339 O93634 221-340 8037748 1B43 A:220-339 O93634 221-340 TP=1,CL=1000000,CF=2000117,SF=3000537,FA=4001035
8028636 1RXW A:220-324 O29975 220-324 8041015 1RXW A:220-324 O29975 220-324 TP=1,CL=1000000,CF=2000117,SF=3000537,FA=4001035
8031092 1MC8 A:221-332 O50123 221-332 8043470 1MC8 A:221-332 O50123 221-332 TP=1,CL=1000000,CF=2000117,SF=3000537,FA=4001035
8051180 5FIR I:4-787 Q9U299 4-787 8105314 5FIR I:326-409,I:535-583 Q9U299 326-409,535-583 TP=1,CL=1000000,CF=2000117,SF=3000537,FA=4007229
8051178 2Y35 A:1-614 E1JJR3 1-614 8105316 2Y35 A:270-353,A:402-454 E1JJR3 270-353,402-454 TP=1,CL=1000000,CF=2000117,SF=3000537,FA=4007229
8051181 3FQD A:1-874 P40848 1-874 8105318 3FQD A:318-406,A:582-632 P40848 318-406,582-632 TP=1,CL=1000000,CF=2000117,SF=3000537,FA=4007229
8051179 3PIE B:3-715 Q6CJ09 3-715 8105320 3PIE B:273-356,B:505-552 Q6CJ09 273-356,505-552 TP=1,CL=1000000,CF=2000117,SF=3000537,FA=4007229
8020838 4V51 BV:1-101 P60492 1-101 8033218 4V51 BV:1-101 P60492 1-101 TP=1,CL=1000001,CF=2001232,SF=3002005,FA=4001630
8026193 2ZJR O:5-98 Q9RY64 5-98 8038572 2ZJR O:5-98 Q9RY64 5-98 TP=1,CL=1000001,CF=2001232,SF=3002005,FA=4001630
8082434 5MYJ BU:4-104 A2RLA4 4-104 8082435 5MYJ BU:4-104 A2RLA4 4-104 TP=1,CL=1000001,CF=2001232,SF=3002005,FA=4001630
8082436 3J3V R:1-102 P26908 1-102 8082437 3J3V R:1-102 P26908 1-102 TP=1,CL=1000001,CF=2001232,SF=3002005,FA=4001630
8082444 5ZEB S:2-103 A0R151 2-103 8082445 5ZEB S:2-103 A0R151 2-103 TP=1,CL=1000001,CF=2001232,SF=3002005,FA=4001630
8082446 5V7Q R:5-102 P9WHC3 4-101 8082447 5V7Q R:5-102 P9WHC3 4-101 TP=1,CL=1000001,CF=2001232,SF=3002005,FA=4001630
8082448 4V61 BT:124-226 P24613 124-226 8082449 4V61 BT:124-226 P24613 124-226 TP=1,CL=1000001,CF=2001232,SF=3002005,FA=4001630
8082450 4CE4 V:99-203 F1RY70 99-203 8082451 4CE4 V:99-203 F1RY70 99-203 TP=1,CL=1000001,CF=2001232,SF=3002005,FA=4001630
8093535 6OGI r:1-103 D7ZEN7 1-103 8093536 6OGI r:1-103 D7ZEN7 1-103 TP=1,CL=1000001,CF=2001232,SF=3002005,FA=4001630
8093587 6LKQ 9:1-103 L4V445 1-103 8093588 6LKQ 9:1-103 L4V445 1-103 TP=1,CL=1000001,CF=2001232,SF=3002005,FA=4001630
8093655 6N1D AL21:1-101 Q72HR2 1-101 8093656 6N1D AL21:1-101 Q72HR2 1-101 TP=1,CL=1000001,CF=2001232,SF=3002005,FA=4001630
8094077 6SPD R:1-103 A0A072ZDZ0 1-103 8094078 6SPD R:1-103 A0A072ZDZ0 1-103 TP=1,CL=1000001,CF=2001232,SF=3002005,FA=4001630
8094147 6WRU D:1-100 Q2FXS8 1-100 8094148 6WRU D:1-100 Q2FXS8 1-100 TP=1,CL=1000001,CF=2001232,SF=3002005,FA=4001630
8094926 6V3A Q:1-103 B7I6V9 1-103 8094927 6V3A Q:1-103 B7I6V9 1-103 TP=1,CL=1000001,CF=2001232,SF=3002005,FA=4001630
8096353 6YS3 r:1-102 P0AG48 1-102 8096354 6YS3 r:1-102 P0AG48 1-102 TP=1,CL=1000001,CF=2001232,SF=3002005,FA=4001630
8096477 6O8Z S:1-102 A0A1B4XMC1 1-102 8096478 6O8Z S:1-102 A0A1B4XMC1 1-102 TP=1,CL=1000001,CF=2001232,SF=3002005,FA=4001630
8097531 6YHS N:1-103 D0CDQ6 1-103 8097532 6YHS N:1-103 D0CDQ6 1-103 TP=1,CL=1000001,CF=2001232,SF=3002005,FA=4001630
8099317 6FXC AP:1-102 Q2YT83 1-102 8099318 6FXC AP:1-102 Q2YT83 1-102 TP=1,CL=1000001,CF=2001232,SF=3002005,FA=4001630
8101939 7JIL R:1-104 A0A1M5GFZ4 1-104 8101940 7JIL R:1-104 A0A1M5GFZ4 1-104 TP=1,CL=1000001,CF=2001232,SF=3002005,FA=4001630
8103201 7NHN U:1-101 Q8Y6Y9 1-101 8103202 7NHN U:1-101 Q8Y6Y9 1-101 TP=1,CL=1000001,CF=2001232,SF=3002005,FA=4001630
8103433 6WU9 S:1-102 Q836X6 1-102 8103434 6WU9 S:1-102 Q836X6 1-102 TP=1,CL=1000001,CF=2001232,SF=3002005,FA=4001630
8105733 7PJU R:1-103 D7XN42 1-103 8105734 7PJU R:1-103 D7XN42 1-103 TP=1,CL=1000001,CF=2001232,SF=3002005,FA=4001630
8106117 7S1K Z:1-103 A0A829CSJ4 1-103 8106118 7S1K Z:1-103 A0A829CSJ4 1-103 TP=1,CL=1000001,CF=2001232,SF=3002005,FA=4001630
8106765 7QH4 R:2-102 A0A063XIS2 2-102 8106766 7QH4 R:2-102 A0A063XIS2 2-102 TP=1,CL=1000001,CF=2001232,SF=3002005,FA=4001630
8107417 7OTC R:1-103 A0A140N5D7 1-103 8107418 7OTC R:1-103 A0A140N5D7 1-103 TP=1,CL=1000001,CF=2001232,SF=3002005,FA=4001630
8107633 7P6Z q:1-99 P78026 1-99 8107634 7P6Z q:1-99 P78026 1-99 TP=1,CL=1000001,CF=2001232,SF=3002005,FA=4001630
8021177 1NR5 A:3-392 P07547 3-392 8033557 1NR5 A:3-392 P07547 3-392 TP=1,CL=1000002,CF=2001165,SF=3001905,FA=4002924
8021477 1O2D A:1-359 Q9X022 1-359 8033857 1O2D A:1-359 Q9X022 1-359 TP=1,CL=1000002,CF=2001165,SF=3001905,FA=4003591
8024869 1JQ5 A:2-367 P32816 2-367 8037248 1JQ5 A:2-367 P32816 2-367 TP=1,CL=1000002,CF=2001165,SF=3001905,FA=4003591
8025674 1OJ7 A:1-387 Q46856 1-387 8038053 1OJ7 A:1-387 Q46856 1-387 TP=1,CL=1000002,CF=2001165,SF=3001905,FA=4003591
8026000 1KQ3 A:1-363 Q9WYQ4 1-363 8038379 1KQ3 A:1-363 Q9WYQ4 1-363 TP=1,CL=1000002,CF=2001165,SF=3001905,FA=4003591
8026548 1RRM A:2-383 P0A9S1 1-382 8038927 1RRM A:2-383 P0A9S1 1-382 TP=1,CL=1000002,CF=2001165,SF=3001905,FA=4003591
8029105 1VLJ A:1-395 Q9WZS7 1-395 8041484 1VLJ A:1-395 Q9WZS7 1-395 TP=1,CL=1000002,CF=2001165,SF=3001905,FA=4003591
8029458 1UJN A:1-347 P83703 1-347 8041837 1UJN A:1-347 P83703 1-347 TP=1,CL=1000002,CF=2001165,SF=3001905,FA=4002924
8073344 6C5C A:1-387 Q5AME2 1-387 8073345 6C5C A:1-387 Q5AME2 1-387 TP=1,CL=1000002,CF=2001165,SF=3001905,FA=4002924
8073346 3OKF A:6-366 Q9KNV2 1-361 8073347 3OKF A:6-366 Q9KNV2 1-361 TP=1,CL=1000002,CF=2001165,SF=3001905,FA=4002924
8075488 3OWO A:2-383 P0DJA2 2-383 8075489 3OWO A:2-383 P0DJA2 2-383 TP=1,CL=1000002,CF=2001165,SF=3001905,FA=4003591
8075490 3BFJ A:4-387 Q7WRJ3 4-387 8075491 3BFJ A:4-387 Q7WRJ3 4-387 TP=1,CL=1000002,CF=2001165,SF=3001905,FA=4003591
8075492 4FR2 A:5-387 A0NIJ1 5-387 8075493 4FR2 A:5-387 A0NIJ1 5-387 TP=1,CL=1000002,CF=2001165,SF=3001905,FA=4003591
8075494 6C75 A:1-378 A0A0Q2QQL1 1-378 8075495 6C75 A:1-378 A0A0Q2QQL1 1-378 TP=1,CL=1000002,CF=2001165,SF=3001905,FA=4003591
8075496 5YVM A:1-400 A0A133UP32 1-400 8075497 5YVM A:1-400 A0A133UP32 1-400 TP=1,CL=1000002,CF=2001165,SF=3001905,FA=4003591
8080096 1TA9 A:58-450 O13702 58-450 8080097 1TA9 A:58-450 O13702 58-450 TP=1,CL=1000002,CF=2001165,SF=3001905,FA=4003591
8080098 3UHJ B:25-386 Q92MR2 2-363 8080099 3UHJ B:25-386 Q92MR2 2-363 TP=1,CL=1000002,CF=2001165,SF=3001905,FA=4003591
8083537 1XAG A:1-353 Q6GGU4 1-353 8083538 1XAG A:1-353 Q6GGU4 1-353 TP=1,CL=1000002,CF=2001165,SF=3001905,FA=4002924
8083539 3QBD B:6-360 P9WPX9 6-360 8083540 3QBD B:6-360 P9WPX9 6-360 TP=1,CL=1000002,CF=2001165,SF=3001905,FA=4002924
8083541 3CLH A:4-343 P56081 4-343 8083542 3CLH A:4-343 P56081 4-343 TP=1,CL=1000002,CF=2001165,SF=3001905,FA=4002924
8083543 3ZOK A:13-377 U3KRF2 81-445 8083544 3ZOK A:13-377 U3KRF2 81-445 TP=1,CL=1000002,CF=2001165,SF=3001905,FA=4002924
8095172 6CSJ E:1-366 A0A150JSL8 1-366 8095173 6CSJ E:1-366 A0A150JSL8 1-366 TP=1,CL=1000002,CF=2001165,SF=3001905,FA=4003591
8095236 5ZXL D:1-367 P0A9S5 1-367 8095237 5ZXL D:1-367 P0A9S5 1-367 TP=1,CL=1000002,CF=2001165,SF=3001905,FA=4003591
8096137 6JKP D:1-375 A0A0A7I0A5 1-375 8096138 6JKP D:1-375 A0A0A7I0A5 1-375 TP=1,CL=1000002,CF=2001165,SF=3001905,FA=4003591
8096913 3ZDR A:459-869 A0A654KUC7 457-867 8096914 3ZDR A:459-869 A0A654KUC7 457-867 TP=1,CL=1000002,CF=2001165,SF=3001905,FA=4003591
8097865 4P53 A:26-398 H2K887 26-398 8097866 4P53 A:26-398 H2K887 26-398 TP=1,CL=1000002,CF=2001165,SF=3001905,FA=4002924
8099699 5HVN A:1-359 Q5NFS1 1-359 8099700 5HVN A:1-359 Q5NFS1 1-359 TP=1,CL=1000002,CF=2001165,SF=3001905,FA=4002924
8100225 6L1K A:2-385 Q8R612 2-385 8100226 6L1K A:2-385 Q8R612 2-385 TP=1,CL=1000002,CF=2001165,SF=3001905,FA=4003591
8100643 2GRU A:2-368 Q9S5E2 2-368 8100644 2GRU A:2-368 Q9S5E2 2-368 TP=1,CL=1000002,CF=2001165,SF=3001905,FA=4002924
8100879 5EKS A:1-360 V5V8R5 1-360 8100880 5EKS A:1-360 V5V8R5 1-360 TP=1,CL=1000002,CF=2001165,SF=3001905,FA=4002924
8100949 6LLA A:1-362 X6Q997 1-362 8100950 6LLA A:1-362 X6Q997 1-362 TP=1,CL=1000002,CF=2001165,SF=3001905,FA=4002924
8026730 3BEC A:263-355 P0AEB2 292-384 8039109 3BEC A:263-355 P0AEB2 292-384 TP=1,CL=1000001,CF=2001233,SF=3002006,FA=4003008
8028086 1TVF A:316-383 Q57540 316-383 8040465 1TVF A:316-383 Q57540 316-383 TP=1,CL=1000001,CF=2001233,SF=3002006,FA=4001701
8031720 1XP4 A:294-386 Q8DQ99 294-386 8044098 1XP4 A:294-386 Q8DQ99 294-386 TP=1,CL=1000001,CF=2001233,SF=3002006,FA=4003008
8024797 2V3Z A:1-176 P15034 2-177 8037176 2V3Z A:1-176 P15034 2-177 TP=1,CL=1000002,CF=2000067,SF=3000538,FA=4000535
8026774 1PV9 A:8-124 P81535 8-124 8039153 1PV9 A:8-124 P81535 8-124 TP=1,CL=1000002,CF=2000067,SF=3000538,FA=4000535
8028156 1KP0 A:1-156 Q7SIB5 1-156 8040535 1KP0 A:1-156 Q7SIB5 1-156 TP=1,CL=1000002,CF=2000067,SF=3000538,FA=4000535
8032133 1CHM A:2-156 P38488 2-156 8044511 1CHM A:2-156 P38488 2-156 TP=1,CL=1000002,CF=2000067,SF=3000538,FA=4000535
8045059 4S2R Q:178-317 O44750 178-317 8054216 4S2R Q:178-317 O44750 178-317 TP=1,CL=1000002,CF=2000067,SF=3000538,FA=4004281
8054217 4S2R Q:1-158 O44750 1-158 8054218 4S2R Q:1-158 O44750 1-158 TP=1,CL=1000002,CF=2000067,SF=3000538,FA=4000535
8045060 5JR6 A:319-474 5JR6_A 191-346 8054222 5JR6 A:319-474 5JR6_A 191-346 TP=1,CL=1000002,CF=2000067,SF=3000538,FA=4004281
8054223 5JR6 A:129-278 5JR6_A 1-150 8054224 5JR6 A:129-278 5JR6_A 1-150 TP=1,CL=1000002,CF=2000067,SF=3000538,FA=4000535
8045061 3CTZ A:176-321 Q9NQW7 176-321 8054228 3CTZ A:176-321 Q9NQW7 176-321 TP=1,CL=1000002,CF=2000067,SF=3000538,FA=4004281
8054229 3CTZ A:3-156 Q9NQW7 3-156 8054230 3CTZ A:3-156 Q9NQW7 3-156 TP=1,CL=1000002,CF=2000067,SF=3000538,FA=4000535
8023693 2QKW A:29-129 Q08242 29-129 8036073 2QKW A:29-129 Q08242 29-129 TP=1,CL=1000000,CF=2000831,SF=3001906,FA=4002926
8021524 2EA9 A:8-110 P52141 1-103 8033904 2EA9 A:8-110 P52141 1-103 TP=1,CL=1000003,CF=2000047,SF=3001896,FA=4003946
8029766 2H28 A:16-122 P76364 16-122 8042145 2H28 A:16-122 P76364 16-122 TP=1,CL=1000003,CF=2000047,SF=3001896,FA=4003946
8030429 2INW A:4-120 A0A0H2VX33 4-120 8042808 2INW A:4-120 A0A0H2VX33 4-120 TP=1,CL=1000003,CF=2000047,SF=3001896,FA=4003946
8106825 2INW B:4-119 A0A658Z093 4-119 8106826 2INW B:4-119 A0A658Z093 4-119 TP=1,CL=1000003,CF=2000047,SF=3001896,FA=4003946
8028841 1S1D A:15-331 Q8WVQ1 85-401 8041220 1S1D A:15-331 Q8WVQ1 85-401 TP=1,CL=1000001,CF=2000972,SF=3002007,FA=4000926
8025999 1KPS B:434-589 P46061 434-589 8038378 1KPS B:434-589 P46061 434-589 TP=1,CL=1000000,CF=2000085,SF=3001897,FA=4002902
8081379 1Z5S C:432-587 P46060 432-587 8081380 1Z5S C:432-587 P46060 432-587 TP=1,CL=1000000,CF=2000085,SF=3001897,FA=4002902
8025345 1CI4 A:1-89 O75531 1-89 8037724 1CI4 A:1-89 O75531 1-89 TP=1,CL=1000000,CF=2000117,SF=3000540,FA=4001036
8022808 2OUW A:1-134 Q2RXN9 1-134 8035188 2OUW A:1-134 Q2RXN9 1-134 TP=1,CL=1000000,CF=2001166,SF=3001907,FA=4001612
8022860 2OYO A:10-195 Q1IYE3 10-195 8035240 2OYO A:10-195 Q1IYE3 10-195 TP=1,CL=1000000,CF=2001166,SF=3001907,FA=4001608
8023229 2PFX A:1-190 Q1GDR9 1-190 8035609 2PFX A:1-190 Q1GDR9 1-190 TP=1,CL=1000000,CF=2001166,SF=3001907,FA=4001608
8023618 2PRR A:5-194 Q46Y90 5-194 8035998 2PRR A:5-194 Q46Y90 5-194 TP=1,CL=1000000,CF=2001166,SF=3001907,FA=4001608
8023807 2Q0T A:1-257 Q13LR5 1-257 8036187 2Q0T A:1-257 Q13LR5 1-257 TP=1,CL=1000000,CF=2001166,SF=3001907,FA=4002925
8024587 2AF7 A:1-119 O26336 1-119 8036966 2AF7 A:1-119 O26336 1-119 TP=1,CL=1000000,CF=2001166,SF=3001907,FA=4000771
8025940 1KNC A:2-175 P9WQB5 2-175 8038319 1KNC A:2-175 P9WQB5 2-175 TP=1,CL=1000000,CF=2001166,SF=3001907,FA=4002925
8026034 1P8C C:2-120 Q9X1V5 2-120 8038413 1P8C C:2-120 Q9X1V5 2-120 TP=1,CL=1000000,CF=2001166,SF=3001907,FA=4000771
8027028 2CWQ A:1-117 Q5SMF5 1-117 8039407 2CWQ A:1-117 Q5SMF5 1-117 TP=1,CL=1000000,CF=2001166,SF=3001907,FA=4001612
8029586 2GMY A:2-148 Q7D1C9 2-148 8041965 2GMY A:2-148 Q7D1C9 2-148 TP=1,CL=1000000,CF=2001166,SF=3001907,FA=4001608
8031007 2O4D A:2-145 Q9I6M1 2-145 8043385 2O4D A:2-145 Q9I6M1 2-145 TP=1,CL=1000000,CF=2001166,SF=3001907,FA=4001608
8046241 5DJ4 E:66-480 P58004 66-480 8093133 5DJ4 E:66-216 P58004 66-216 TP=1,CL=1000000,CF=2001166,SF=3001907,FA=4004976
8046241 5DJ4 E:66-480 P58004 66-480 8093134 5DJ4 E:337-480 P58004 337-480 TP=1,CL=1000000,CF=2001166,SF=3001907,FA=4004976
8021142 2BA0 A:2-52 O29758 2-52 8033522 2BA0 A:2-52 O29758 2-52 TP=1,CL=1000001,CF=2001151,SF=3000539,FA=4001938
8022303 2JE6 I:7-65 Q9UXC4 7-65 8034683 2JE6 I:7-65 Q9UXC4 7-65 TP=1,CL=1000001,CF=2001151,SF=3000539,FA=4001938
8022417 2NN6 G:16-106 Q9NQT5 17-107 8034797 2NN6 G:16-106 Q9NQT5 17-107 TP=1,CL=1000001,CF=2001151,SF=3000539,FA=4001938
8022423 2NN6 H:25-72 Q13868 25-72 8034803 2NN6 H:25-72 Q13868 25-72 TP=1,CL=1000001,CF=2001151,SF=3000539,FA=4001938
8022430 2NN6 I:6-60 Q9Y3B2 6-60 8034810 2NN6 I:6-60 Q9Y3B2 6-60 TP=1,CL=1000001,CF=2001151,SF=3000539,FA=4001938
8026203 2ZJR T:2-85 Q9RY65 2-85 8038582 2ZJR T:2-85 Q9RY65 2-85 TP=1,CL=1000001,CF=2001151,SF=3000539,FA=4001900
8028831 1V8Q A:20-85 P60493 20-85 8041210 1V8Q A:20-85 P60493 20-85 TP=1,CL=1000001,CF=2001151,SF=3000539,FA=4001900
8075027 3J9W BZ:11-92 P05657 11-92 8075028 3J9W BZ:11-92 P05657 11-92 TP=1,CL=1000001,CF=2001151,SF=3000539,FA=4001900
8075029 5LI0 Z:12-93 Q2FXT0 12-93 8075030 5LI0 Z:12-93 Q2FXT0 12-93 TP=1,CL=1000001,CF=2001151,SF=3000539,FA=4001900
8075031 5ZEB X:5-86 A0R150 5-86 8075032 5ZEB X:5-86 A0R150 5-86 TP=1,CL=1000001,CF=2001151,SF=3000539,FA=4001900
8075033 5V93 W:12-85 A0A045K0G1 12-85 8075034 5V93 W:12-85 A0A045K0G1 12-85 TP=1,CL=1000001,CF=2001151,SF=3000539,FA=4001900
8075037 5MYJ BZ:17-91 A2RLA2 17-91 8075038 5MYJ BZ:17-91 A2RLA2 17-91 TP=1,CL=1000001,CF=2001151,SF=3000539,FA=4001900
8093421 6WD0 w:7-81 A0A069XRX8 11-85 8093422 6WD0 w:7-81 A0A069XRX8 11-85 TP=1,CL=1000001,CF=2001151,SF=3000539,FA=4001900
8093423 6PJ6 e:11-85 A0A074HTA6 11-85 8093424 6PJ6 e:11-85 A0A074HTA6 11-85 TP=1,CL=1000001,CF=2001151,SF=3000539,FA=4001900
8093453 6U48 CX:11-85 A0A1X3JCC7 11-85 8093454 6U48 CX:11-85 A0A1X3JCC7 11-85 TP=1,CL=1000001,CF=2001151,SF=3000539,FA=4001900
8093687 6OSK W:10-85 U9XYH0 10-85 8093688 6OSK W:10-85 U9XYH0 10-85 TP=1,CL=1000001,CF=2001151,SF=3000539,FA=4001900
8094658 6SPF W:10-85 A0A071LFT4 10-85 8094659 6SPF W:10-85 A0A071LFT4 10-85 TP=1,CL=1000001,CF=2001151,SF=3000539,FA=4001900
8094696 6V3A V:6-85 B7I6V8 6-85 8094697 6V3A V:6-85 B7I6V8 6-85 TP=1,CL=1000001,CF=2001151,SF=3000539,FA=4001900
8094966 6XYW Aw:55-130 Q9ZVX0 55-130 8094967 6XYW Aw:55-130 Q9ZVX0 55-130 TP=1,CL=1000001,CF=2001151,SF=3000539,FA=4001900
8094968 6S13 U:12-93 A0A077ULC5 12-93 8094969 6S13 U:12-93 A0A077ULC5 12-93 TP=1,CL=1000001,CF=2001151,SF=3000539,FA=4001900
8096337 6YS3 y:11-84 P0A7L8 11-84 8096338 6YS3 y:11-84 P0A7L8 11-84 TP=1,CL=1000001,CF=2001151,SF=3000539,FA=4001900
8096475 6O8Y X:18-93 A0A1B4XMB1 18-93 8096476 6O8Y X:18-93 A0A1B4XMB1 18-93 TP=1,CL=1000001,CF=2001151,SF=3000539,FA=4001900
8097533 6YSI S:9-84 D0CDQ7 9-84 8097534 6YSI S:9-84 D0CDQ7 9-84 TP=1,CL=1000001,CF=2001151,SF=3000539,FA=4001900
8097935 6VYW b:10-85 I2X5R7 10-85 8097936 6VYW b:10-85 I2X5R7 10-85 TP=1,CL=1000001,CF=2001151,SF=3000539,FA=4001900
8099011 5V7Q W:12-85 P9WHB3 12-85 8099012 5V7Q W:12-85 P9WHB3 12-85 TP=1,CL=1000001,CF=2001151,SF=3000539,FA=4001900
8101965 7JIL W:10-84 A0A1M6R2K9 10-84 8101966 7JIL W:10-84 A0A1M6R2K9 10-84 TP=1,CL=1000001,CF=2001151,SF=3000539,FA=4001900
8103133 7NHN Z:19-91 P66125 19-91 8103134 7NHN Z:19-91 P66125 19-91 TP=1,CL=1000001,CF=2001151,SF=3000539,FA=4001900
8103295 6FXC AU:12-93 A0A7U7PYN3 17-98 8103296 6FXC AU:12-93 A0A7U7PYN3 17-98 TP=1,CL=1000001,CF=2001151,SF=3000539,FA=4001900
8103431 6WU9 X:18-93 Q836X4 18-93 8103432 6WU9 X:18-93 Q836X4 18-93 TP=1,CL=1000001,CF=2001151,SF=3000539,FA=4001900
8103724 7NSO W:11-85 A0A073FRE3 11-85 8103725 7NSO W:11-85 A0A073FRE3 11-85 TP=1,CL=1000001,CF=2001151,SF=3000539,FA=4001900
8103834 7ABZ A:6-85 A0A4S5B340 6-85 8103835 7ABZ A:6-85 A0A4S5B340 6-85 TP=1,CL=1000001,CF=2001151,SF=3000539,FA=4001900
8106520 7P48 U:17-93 A0A7R6NZR0 22-98 8106521 7P48 U:17-93 A0A7R6NZR0 22-98 TP=1,CL=1000001,CF=2001151,SF=3000539,FA=4001900
8106751 7QGU V:11-92 A0A063XF22 11-92 8106752 7QGU V:11-92 A0A063XF22 11-92 TP=1,CL=1000001,CF=2001151,SF=3000539,FA=4001900
8107347 7QGN j:11-85 V0A6S2 11-85 8107348 7QGN j:11-85 V0A6S2 11-85 TP=1,CL=1000001,CF=2001151,SF=3000539,FA=4001900
8107395 7OTC W:2-85 A0A140N340 2-85 8107396 7OTC W:2-85 A0A140N340 2-85 TP=1,CL=1000001,CF=2001151,SF=3000539,FA=4001900
8107543 7TOS L27:7-81 A0A7U9BA03 11-85 8107544 7TOS L27:7-81 A0A7U9BA03 11-85 TP=1,CL=1000001,CF=2001151,SF=3000539,FA=4001900
8107615 7P6Z u:17-102 P75458 17-102 8107616 7P6Z u:17-102 P75458 17-102 TP=1,CL=1000001,CF=2001151,SF=3000539,FA=4001900
8076488 1UW7 A:1-113 P0C6X7 4118-4230 8076489 1UW7 A:1-113 P0C6X7 4118-4230 TP=1,CL=1000001,CF=2001167,SF=3001908,FA=4000892
8076490 2J97 A:8-109 P0C6X1 3832-3933 8076491 2J97 A:8-109 P0C6X1 3832-3933 TP=1,CL=1000001,CF=2001167,SF=3001908,FA=4000892
8076492 5HIY B:6-106 P0C6Y4 3863-3963 8076493 5HIY B:6-106 P0C6Y4 3863-3963 TP=1,CL=1000001,CF=2001167,SF=3001908,FA=4000892
8076494 5C94 A:1-111 P0C6Y3 3675-3785 8076495 5C94 A:1-111 P0C6Y3 3675-3785 TP=1,CL=1000001,CF=2001167,SF=3001908,FA=4000892
8076496 5YM6 A:1-105 X2G6C4 3378-3482 8076497 5YM6 A:1-105 X2G6C4 3378-3482 TP=1,CL=1000001,CF=2001167,SF=3001908,FA=4000892
8092464 6W4B A:6-114 P0DTD1 4145-4253 8092465 6W4B A:6-114 P0DTD1 4145-4253 TP=1,CL=1000001,CF=2001167,SF=3001908,FA=4000892
8030780 1LKT A:6-109 P12528 6-109 8043159 1LKT A:6-109 P12528 6-109 TP=1,CL=1000001,CF=2001234,SF=3002008,FA=4003011
8021767 2H1T A:2-187 Q9I2B5 2-187 8034147 2H1T A:2-187 Q9I2B5 2-187 TP=1,CL=1000001,CF=2000369,SF=3000541,FA=4001902
8020862 1WR0 A:5-81 O75351 1-77 8033242 1WR0 A:5-81 O75351 1-77 TP=1,CL=1000000,CF=2000030,SF=3001898,FA=4002917
8022344 2JQ9 A:5-75 Q9UN37 5-75 8034724 2JQ9 A:5-75 Q9UN37 5-75 TP=1,CL=1000000,CF=2000030,SF=3001898,FA=4002917
8031107 1WFD A:8-87 Q8VDV8 8-87 8043485 1WFD A:8-87 Q8VDV8 8-87 TP=1,CL=1000000,CF=2000030,SF=3001898,FA=4002917
8067091 2V6X A:1-80 P52917 1-80 8067092 2V6X A:1-80 P52917 1-80 TP=1,CL=1000000,CF=2000030,SF=3001898,FA=4002917
8067093 4A5X B:9-81 Q8WV92 9-81 8067094 4A5X B:9-81 Q8WV92 9-81 TP=1,CL=1000000,CF=2000030,SF=3001898,FA=4002917
8067095 4WZX A:12-98 Q6PHR2 360-446 8067096 4WZX A:12-98 Q6PHR2 360-446 TP=1,CL=1000000,CF=2000030,SF=3001898,FA=4002917
8047171 4P1N A:567-828 W0T9X4 567-828 8103671 4P1N A:567-726 W0T9X4 567-726 TP=1,CL=1000000,CF=2000030,SF=3001898,FA=4005486
8047171 4P1N A:567-828 W0T9X4 567-828 8103672 4P1N A:749-828 W0T9X4 749-828 TP=1,CL=1000000,CF=2000030,SF=3001898,FA=4005486
8055730 1VDD A:1-53 Q9ZNA2 1-53 8055731 1VDD A:1-53 Q9ZNA2 1-53 TP=1,CL=1000000,CF=2000117,SF=3001909,FA=4007649
8026482 1RP4 A:55-424 Q03103 55-424 8038861 1RP4 A:55-424 Q03103 55-424 TP=1,CL=1000000,CF=2001236,SF=3002010,FA=4001632
8084204 3AHQ A:34-465 Q96HE7 34-465 8084205 3AHQ A:34-465 Q96HE7 34-465 TP=1,CL=1000000,CF=2001236,SF=3002010,FA=4001632
8019961 1TU2 B:170-235 Q93SW9 214-279 8032341 1TU2 B:170-235 Q93SW9 214-279 TP=1,CL=1000001,CF=2001151,SF=3001910,FA=4002935
8022268 2J9G A:331-446 P24182 331-446 8034648 2J9G A:331-446 P24182 331-446 TP=1,CL=1000001,CF=2001151,SF=3001910,FA=4002928
8023330 1VF5 C:170-231 P83793 214-275 8035710 1VF5 C:170-231 P83793 214-275 TP=1,CL=1000001,CF=2001151,SF=3001910,FA=4002935
8027995 1KJI A:319-392 P33221 319-392 8040374 1KJI A:319-392 P33221 319-392 TP=1,CL=1000001,CF=2001151,SF=3001910,FA=4002928
8028733 3ETJ A:277-355 P09029 277-355 8041112 3ETJ A:277-355 P09029 277-355 TP=1,CL=1000001,CF=2001151,SF=3001910,FA=4002928
8029043 1VKZ A:314-399 Q9X0X7 314-399 8041422 1VKZ A:314-399 Q9X0X7 314-399 TP=1,CL=1000001,CF=2001151,SF=3001910,FA=4002928
8029505 1ULZ A:329-451 O67483 329-451 8041884 1ULZ A:329-451 O67483 329-451 TP=1,CL=1000001,CF=2001151,SF=3001910,FA=4002928
8030730 1GSO A:328-426 P15640 328-426 8043109 1GSO A:328-426 P15640 328-426 TP=1,CL=1000001,CF=2001151,SF=3001910,FA=4002928
8030731 1HCZ A:168-230 P36438 203-265 8043110 1HCZ A:168-230 P36438 203-265 TP=1,CL=1000001,CF=2001151,SF=3001910,FA=4002935
8030732 1E2W A:169-232 P23577 200-263 8043111 1E2W A:169-232 P23577 200-263 TP=1,CL=1000001,CF=2001151,SF=3001910,FA=4002935
8030735 1CI3 M:170-231 P95522 215-276 8043114 1CI3 M:170-231 P95522 215-276 TP=1,CL=1000001,CF=2001151,SF=3001910,FA=4002935
8030979 1W96 C:451-549 Q00955 451-549 8043358 1W96 C:451-549 Q00955 451-549 TP=1,CL=1000001,CF=2001151,SF=3001910,FA=4002928
8020708 1N7Z A:7-334 P19062 7-334 8033088 1N7Z A:7-334 P19062 7-334 TP=1,CL=1000001,CF=2001235,SF=3002009,FA=4003977
8020835 1HF2 B:100-207 Q9X0D7 100-207 8033215 1HF2 B:100-207 Q9X0D7 100-207 TP=1,CL=1000001,CF=2000062,SF=3000542,FA=4003272
8098207 4V02 C:84-201 O67034 84-201 8098208 4V02 C:84-201 O67034 84-201 TP=1,CL=1000001,CF=2000062,SF=3000542,FA=4003272
8021399 2DKT A:82-137 Q9CR50 83-138 8033779 2DKT A:82-137 Q9CR50 83-138 TP=1,CL=1000004,CF=2001160,SF=3001899,FA=4002919
8026019 1MKN A:1-59 P21741 23-81 8038398 1MKN A:1-59 P21741 23-81 TP=1,CL=1000004,CF=2000370,SF=3000543,FA=4003273
8026021 1MKC A:62-104 P21741 84-126 8038400 1MKC A:62-104 P21741 84-126 TP=1,CL=1000004,CF=2000370,SF=3000543,FA=4003277
8023510 1I2A A:1-212 P54050 1-212 8035890 1I2A A:1-212 P54050 1-212 TP=1,CL=1000003,CF=2001169,SF=3001911,FA=4002929
8025246 1AD2 A:5-228 P27150 6-229 8037625 1AD2 A:5-228 P27150 6-229 TP=1,CL=1000003,CF=2001169,SF=3001911,FA=4002929
8025250 1DWU A:1-213 O52704 1-213 8037629 1DWU A:1-213 O52704 1-213 TP=1,CL=1000003,CF=2001169,SF=3001911,FA=4002929
8031540 1MZP A:2-217 P35024 5-220 8043918 1MZP A:2-217 P35024 5-220 TP=1,CL=1000003,CF=2001169,SF=3001911,FA=4002929
8065333 4V6U BA:1-216 Q8TZJ9 1-216 8065334 4V6U BA:1-216 Q8TZJ9 1-216 TP=1,CL=1000003,CF=2001169,SF=3001911,FA=4002929
8065335 5DM6 0:1-224 Q9RSS8 6-229 8065336 5DM6 0:1-224 Q9RSS8 6-229 TP=1,CL=1000003,CF=2001169,SF=3001911,FA=4002929
8065341 4V8M BJ:1-214 Q383V8 1-214 8065342 4V8M BJ:1-214 Q383V8 1-214 TP=1,CL=1000003,CF=2001169,SF=3001911,FA=4002929
8065343 6D90 K:6-217 G1SKZ8 6-217 8065344 6D90 K:6-217 G1SKZ8 6-217 TP=1,CL=1000003,CF=2001169,SF=3001911,FA=4002929
8065345 4V3P LA:1-216 Q5I7L3 1-216 8065346 4V3P LA:1-216 Q5I7L3 1-216 TP=1,CL=1000003,CF=2001169,SF=3001911,FA=4002929
8065347 4V7C BC:3-227 P0A7L0 3-227 8065348 4V7C BC:3-227 P0A7L0 3-227 TP=1,CL=1000003,CF=2001169,SF=3001911,FA=4002929
8065349 6DNC E:6-225 B7MIX0 6-225 8065350 6DNC E:6-225 B7MIX0 6-225 TP=1,CL=1000003,CF=2001169,SF=3001911,FA=4002929
8065353 6HA8 8:17-228 Q06797 17-228 8065354 6HA8 8:17-228 Q06797 17-228 TP=1,CL=1000003,CF=2001169,SF=3001911,FA=4002929
8079346 3QOY A:1-242 O67759 1-242 8079347 3QOY A:1-242 O67759 1-242 TP=1,CL=1000003,CF=2001169,SF=3001911,FA=4002929
8079348 4V61 BD:116-342 Q9LE95 116-342 8079349 4V61 BD:116-342 Q9LE95 116-342 TP=1,CL=1000003,CF=2001169,SF=3001911,FA=4002929
8096939 6XIQ L1:13-216 A0A6A5Q2N7 13-216 8096940 6XIQ L1:13-216 A0A6A5Q2N7 13-216 TP=1,CL=1000003,CF=2001169,SF=3001911,FA=4002929
8098447 6WOO q:1-217 P0CX43 1-217 8098448 6WOO q:1-217 P0CX43 1-217 TP=1,CL=1000003,CF=2001169,SF=3001911,FA=4002929
8098869 5T2C l:1-217 P62906 1-217 8098870 5T2C l:1-217 P62906 1-217 TP=1,CL=1000003,CF=2001169,SF=3001911,FA=4002929
8099791 5IT7 qq:1-217 Q6CWR9 1-217 8099792 5IT7 qq:1-217 Q6CWR9 1-217 TP=1,CL=1000003,CF=2001169,SF=3001911,FA=4002929
8099889 4V9J BC:2-229 Q72GV9 2-229 8099890 4V9J BC:2-229 Q72GV9 2-229 TP=1,CL=1000003,CF=2001169,SF=3001911,FA=4002929
8100699 4V6W Cz:1-217 Q9VTP4 1-217 8100700 4V6W Cz:1-217 Q9VTP4 1-217 TP=1,CL=1000003,CF=2001169,SF=3001911,FA=4002929
8101284 7JT3 a:3-225 A0A4S5ALA4 3-225 8101285 7JT3 a:3-225 A0A4S5ALA4 3-225 TP=1,CL=1000003,CF=2001169,SF=3001911,FA=4002929
8103043 7NHK F:9-227 A0A1B4XR48 9-227 8103044 7NHK F:9-227 A0A1B4XR48 9-227 TP=1,CL=1000003,CF=2001169,SF=3001911,FA=4002929
8105793 7LS2 L1:5-210 P53026 5-210 8105794 7LS2 L1:5-210 P53026 5-210 TP=1,CL=1000003,CF=2001169,SF=3001911,FA=4002929
8106568 7MSZ 8:4-233 P9WHC7 4-233 8106569 7MSZ 8:4-233 P9WHC7 4-233 TP=1,CL=1000003,CF=2001169,SF=3001911,FA=4002929
8106977 7P7R F:3-228 Q830Q6 3-228 8106978 7P7R F:3-228 Q830Q6 3-228 TP=1,CL=1000003,CF=2001169,SF=3001911,FA=4002929
8021050 1NLQ A:3-107 Q27415 3-107 8033430 1NLQ A:3-107 Q27415 3-107 TP=1,CL=1000001,CF=2000578,SF=3002011,FA=4003012
8025451 1K5J B:16-119 P05221 16-119 8037830 1K5J B:16-119 P05221 16-119 TP=1,CL=1000001,CF=2000578,SF=3002011,FA=4003012
8031471 1XE0 A:16-120 P07222 16-120 8043849 1XE0 A:16-120 P07222 16-120 TP=1,CL=1000001,CF=2000578,SF=3002011,FA=4003012
8072504 3T30 G:15-120 Q86SE8 15-120 8072505 3T30 G:15-120 Q86SE8 15-120 TP=1,CL=1000001,CF=2000578,SF=3002011,FA=4003012
8072506 2P1B A:15-118 P06748 15-118 8072507 2P1B A:15-118 P06748 15-118 TP=1,CL=1000001,CF=2000578,SF=3002011,FA=4003012
8072508 4N8M A:13-120 Q61937 13-120 8072509 4N8M A:13-120 Q61937 13-120 TP=1,CL=1000001,CF=2000578,SF=3002011,FA=4003012
8024173 1MW5 A:3-156 P44209 3-156 8036552 1MW5 A:3-156 P44209 3-156 TP=1,CL=1000003,CF=2001170,SF=3001912,FA=4001589
8023921 1M1L A:27-262 Q9UMX1 27-262 8036300 1M1L A:27-262 Q9UMX1 27-262 TP=1,CL=1000003,CF=2001237,SF=3002012,FA=4001633
8019874 1J3J C:283-608 P13922 283-608 8032254 1J3J C:283-608 P13922 283-608 TP=1,CL=1000003,CF=2000371,SF=3000544,FA=4001903
8020507 1F28 A:3-297 P13100 3-297 8032887 1F28 A:3-297 P13100 3-297 TP=1,CL=1000003,CF=2000371,SF=3000544,FA=4001903
8023763 1BKP A:2-279 P0CI79 2-279 8036143 1BKP A:2-279 P0CI79 2-279 TP=1,CL=1000003,CF=2000371,SF=3000544,FA=4001903
8023769 1TIS A:1-286 P00471 1-286 8036149 1TIS A:1-286 P00471 1-286 TP=1,CL=1000003,CF=2000371,SF=3000544,FA=4001903
8023772 2TSR A:21-301 P45352 21-301 8036152 2TSR A:21-301 P45352 21-301 TP=1,CL=1000003,CF=2000371,SF=3000544,FA=4001903
8023776 1HVY A:26-313 P04818 26-313 8036156 1HVY A:26-313 P04818 26-313 TP=1,CL=1000003,CF=2000371,SF=3000544,FA=4001903
8023780 1B5E A:1-241 P08773 1-241 8036160 1B5E A:1-241 P08773 1-241 TP=1,CL=1000003,CF=2000371,SF=3000544,FA=4001903
8023815 1TSY A:1-316 P00469 1-316 8036195 1TSY A:1-316 P00469 1-316 TP=1,CL=1000003,CF=2000371,SF=3000544,FA=4001903
8029357 6NNR A:1-264 P0A884 1-264 8041736 6NNR A:1-264 P0A884 1-264 TP=1,CL=1000003,CF=2000371,SF=3000544,FA=4001903
8069056 3UWL B:1-315 Q834R3 1-315 8069057 3UWL B:1-315 Q834R3 1-315 TP=1,CL=1000003,CF=2000371,SF=3000544,FA=4001903
8069058 4DQ1 A:3-314 P67046 3-314 8069059 4DQ1 A:3-314 P67046 3-314 TP=1,CL=1000003,CF=2000371,SF=3000544,FA=4001903
8069060 6AUJ B:9-265 A0A077EAN3 1-257 8069061 6AUJ B:9-265 A0A077EAN3 1-257 TP=1,CL=1000003,CF=2000371,SF=3000544,FA=4001903
8069062 3QJ7 D:1-263 P9WFR9 1-263 8069063 3QJ7 D:1-263 P9WFR9 1-263 TP=1,CL=1000003,CF=2000371,SF=3000544,FA=4001903
8069064 4H0U A:1-264 Q8NS38 1-264 8069065 4H0U A:1-264 Q8NS38 1-264 TP=1,CL=1000003,CF=2000371,SF=3000544,FA=4001903
8069066 3IX6 A:1-251 P67042 1-251 8069067 3IX6 A:1-251 P67042 1-251 TP=1,CL=1000003,CF=2000371,SF=3000544,FA=4001903
8069068 4XSC A:14-293 Q4JQW2 14-293 8069069 4XSC A:14-293 Q4JQW2 14-293 TP=1,CL=1000003,CF=2000371,SF=3000544,FA=4001903
8069072 5M4Z A:18-307 Q9NDD3 18-307 8069073 5M4Z A:18-307 Q9NDD3 18-307 TP=1,CL=1000003,CF=2000371,SF=3000544,FA=4001903
8069074 4IRR A:23-312 Q9Y052 23-312 8069075 4IRR A:23-312 Q9Y052 23-312 TP=1,CL=1000003,CF=2000371,SF=3000544,FA=4001903
8069076 5H38 B:51-334 P90463 51-334 8069077 5H38 B:51-334 P90463 51-334 TP=1,CL=1000003,CF=2000371,SF=3000544,FA=4001903
8069078 3KGB A:7-285 O62584 7-285 8069079 3KGB A:7-285 O62584 7-285 TP=1,CL=1000003,CF=2000371,SF=3000544,FA=4001903
8069080 2AAZ I:16-317 P0CS12 16-317 8069081 2AAZ I:16-317 P0CS12 16-317 TP=1,CL=1000003,CF=2000371,SF=3000544,FA=4001903
8069082 3V8H C:2-310 Q2SXY2 2-310 8069083 3V8H C:2-310 Q2SXY2 2-310 TP=1,CL=1000003,CF=2000371,SF=3000544,FA=4001903
8096809 6K7S B:1-288 A0A423U5Z1 43-330 8096810 6K7S B:1-288 A0A423U5Z1 43-330 TP=1,CL=1000003,CF=2000371,SF=3000544,FA=4001903
8098371 4LRR A:1-264 P0A886 1-264 8098372 4LRR A:1-264 P0A886 1-264 TP=1,CL=1000003,CF=2000371,SF=3000544,FA=4001903
8102197 7CCA A:1-289 Q77J90 1-289 8102198 7CCA A:1-289 Q77J90 1-289 TP=1,CL=1000003,CF=2000371,SF=3000544,FA=4001903
8106073 7DP4 A:18-304 A0A4E9EZW9 18-304 8106074 7DP4 A:18-304 A0A4E9EZW9 18-304 TP=1,CL=1000003,CF=2000371,SF=3000544,FA=4001903
8106375 7TA9 A:1-268 V5VIF5 1-268 8106376 7TA9 A:1-268 V5VIF5 1-268 TP=1,CL=1000003,CF=2000371,SF=3000544,FA=4001903
8026346 2BW3 A:79-162 Q25438 79-162 8038725 2BW3 A:79-162 Q25438 79-162 TP=1,CL=1000000,CF=2001238,SF=3002013,FA=4001634
8022713 1Z1Z A:2-130 P03732 2-130 8035093 1Z1Z A:2-130 P03732 2-130 TP=1,CL=1000003,CF=2001171,SF=3001913,FA=4003948
8029549 2GJV A:1-134 Q8ZKJ0 1-134 8041928 2GJV A:1-134 Q8ZKJ0 1-134 TP=1,CL=1000003,CF=2001171,SF=3001913,FA=4003949
8046052 4HUD C:3-234 P11112 3-234 8092774 4HUD C:3-234 P11112 3-234 TP=1,CL=1000003,CF=2001171,SF=3001913,FA=4004845
8046172 4ACV A:2-125 A0A0H3G917 2-125 8093002 4ACV A:2-125 A0A0H3G917 2-125 TP=1,CL=1000003,CF=2001171,SF=3001913,FA=4004928
8020492 2FD6 U:1-80 Q03405 23-102 8032872 2FD6 U:1-80 Q03405 23-102 TP=1,CL=1000004,CF=2000373,SF=3000545,FA=4003329
8020493 2FD6 U:189-275 Q03405 211-297 8032873 2FD6 U:189-275 Q03405 211-297 TP=1,CL=1000004,CF=2000373,SF=3000545,FA=4003329
8020494 2FD6 U:92-188 Q03405 114-210 8032874 2FD6 U:92-188 Q03405 114-210 TP=1,CL=1000004,CF=2000373,SF=3000545,FA=4003329
8021351 1NYS A:25-117 P38445 25-117 8033731 1NYS A:25-117 P38445 25-117 TP=1,CL=1000004,CF=2000373,SF=3000545,FA=4003329
8021976 1JE9 A:1-61 P59276 1-61 8034356 1JE9 A:1-61 P59276 1-61 TP=1,CL=1000004,CF=2000373,SF=3000545,FA=4003278
8022253 2J8B A:1-77 P13987 26-102 8034633 2J8B A:1-77 P13987 26-102 TP=1,CL=1000004,CF=2000373,SF=3000545,FA=4003329
8023522 1IQ9 A:1-61 P01426 1-61 8035902 1IQ9 A:1-61 P01426 1-61 TP=1,CL=1000004,CF=2000373,SF=3000545,FA=4003278
8024039 1HC9 B:1-74 P60615 22-95 8036418 1HC9 B:1-74 P60615 22-95 TP=1,CL=1000004,CF=2000373,SF=3000545,FA=4003278
8024627 1JGK A:1-66 P81783 22-87 8037006 1JGK A:1-66 P81783 22-87 TP=1,CL=1000004,CF=2000373,SF=3000545,FA=4003278
8025540 1MR6 A:1-68 Q9YGJ0 22-89 8037919 1MR6 A:1-68 Q9YGJ0 22-89 TP=1,CL=1000004,CF=2000373,SF=3000545,FA=4003278
8026027 3EBX A:1-62 Q90VW1 22-83 8038406 3EBX A:1-62 Q90VW1 22-83 TP=1,CL=1000004,CF=2000373,SF=3000545,FA=4003278
8026031 1FAS A:1-61 P0C1Y9 1-61 8038410 1FAS A:1-61 P0C1Y9 1-61 TP=1,CL=1000004,CF=2000373,SF=3000545,FA=4003278
8026036 1TGX A:1-60 P01468 1-60 8038415 1TGX A:1-60 P01468 1-60 TP=1,CL=1000004,CF=2000373,SF=3000545,FA=4003278
8026040 5EBX A:1-62 P60775 22-83 8038419 5EBX A:1-62 P60775 22-83 TP=1,CL=1000004,CF=2000373,SF=3000545,FA=4003278
8026042 1CDT A:1-60 P01452 1-60 8038421 1CDT A:1-60 P01452 1-60 TP=1,CL=1000004,CF=2000373,SF=3000545,FA=4003278
8026043 1KXI A:1-62 P62375 22-83 8038422 1KXI A:1-62 P62375 22-83 TP=1,CL=1000004,CF=2000373,SF=3000545,FA=4003278
8026046 2CTX A:1-71 P25671 1-71 8038425 2CTX A:1-71 P25671 1-71 TP=1,CL=1000004,CF=2000373,SF=3000545,FA=4003278
8026047 1LSI A:1-66 P01379 22-87 8038426 1LSI A:1-66 P01379 22-87 TP=1,CL=1000004,CF=2000373,SF=3000545,FA=4003278
8026048 1TFS A:1-60 P01414 1-60 8038427 1TFS A:1-60 P01414 1-60 TP=1,CL=1000004,CF=2000373,SF=3000545,FA=4003278
8026062 1KBA A:1-66 P01398 22-87 8038441 1KBA A:1-66 P01398 22-87 TP=1,CL=1000004,CF=2000373,SF=3000545,FA=4003278
8026069 1F94 A:1-63 P81782 1-63 8038448 1F94 A:1-63 P81782 1-63 TP=1,CL=1000004,CF=2000373,SF=3000545,FA=4003278
8026070 2CDX A:1-60 P60304 22-81 8038449 2CDX A:1-60 P60304 22-81 TP=1,CL=1000004,CF=2000373,SF=3000545,FA=4003278
8026071 2CCX A:1-60 P01467 1-60 8038450 2CCX A:1-60 P01467 1-60 TP=1,CL=1000004,CF=2000373,SF=3000545,FA=4003278
8026072 1CHV S:1-60 P07525 1-60 8038451 1CHV S:1-60 P07525 1-60 TP=1,CL=1000004,CF=2000373,SF=3000545,FA=4003278
8026076 1CB9 A:1-60 P01441 1-60 8038455 1CB9 A:1-60 P01441 1-60 TP=1,CL=1000004,CF=2000373,SF=3000545,FA=4003278
8026078 1KTZ B:25-130 P37173 48-153 8038457 1KTZ B:25-130 P37173 48-153 TP=1,CL=1000004,CF=2000373,SF=3000545,FA=4003329
8026083 1KBS A:1-60 P01443 22-81 8038462 1KBS A:1-60 P01443 22-81 TP=1,CL=1000004,CF=2000373,SF=3000545,FA=4003278
8026089 1G6M A:1-62 P82849 1-62 8038468 1G6M A:1-62 P82849 1-62 TP=1,CL=1000004,CF=2000373,SF=3000545,FA=4003278
8026091 1NTX A:1-62 P01416 1-60 8038470 1NTX A:1-62 P01416 1-60 TP=1,CL=1000004,CF=2000373,SF=3000545,FA=4003278
8026093 1NOR A:1-61 P01427 1-61 8038472 1NOR A:1-61 P01427 1-61 TP=1,CL=1000004,CF=2000373,SF=3000545,FA=4003278
8026095 1TXB A:1-73 P01386 1-73 8038474 1TXB A:1-73 P01386 1-73 TP=1,CL=1000004,CF=2000373,SF=3000545,FA=4003278
8026096 1DRS A:1-59 P28375 1-59 8038475 1DRS A:1-59 P28375 1-59 TP=1,CL=1000004,CF=2000373,SF=3000545,FA=4003325
8026103 1BTE B:7-100 P27038 26-119 8038482 1BTE B:7-100 P27038 26-119 TP=1,CL=1000004,CF=2000373,SF=3000545,FA=4003329
8029777 2H5F A:3-77 Q06ZW0 37-111 8042156 2H5F A:3-77 Q06ZW0 37-111 TP=1,CL=1000004,CF=2000373,SF=3000545,FA=4003278
8029787 2H62 D:8-98 Q13705 26-116 8042166 2H62 D:8-98 Q13705 26-116 TP=1,CL=1000004,CF=2000373,SF=3000545,FA=4003329
8029788 2H62 C:34-117 P36894 57-140 8042167 2H62 C:34-117 P36894 57-140 TP=1,CL=1000004,CF=2000373,SF=3000545,FA=4003329
8029805 2H7Z A:1-75 A0S864 35-109 8042184 2H7Z A:1-75 A0S864 35-109 TP=1,CL=1000004,CF=2000373,SF=3000545,FA=4003278
8029806 2H7Z B:1-77 A0S865 35-111 8042185 2H7Z B:1-77 A0S865 35-111 TP=1,CL=1000004,CF=2000373,SF=3000545,FA=4003278
8029819 2H8U A:1-65 P83346 1-65 8042198 2H8U A:1-65 P83346 1-65 TP=1,CL=1000004,CF=2000373,SF=3000545,FA=4003278
8030442 1KS6 A:1-107 Q90999 36-142 8042821 1KS6 A:1-107 Q90999 36-142 TP=1,CL=1000004,CF=2000373,SF=3000545,FA=4003329
8030626 1V6P A:1-62 P60770 22-83 8043005 1V6P A:1-62 P60770 22-83 TP=1,CL=1000004,CF=2000373,SF=3000545,FA=4003278
8030667 1VB0 A:1-61 P80958 22-82 8043046 1VB0 A:1-61 P80958 22-82 TP=1,CL=1000004,CF=2000373,SF=3000545,FA=4003278
8030753 1LXG A:1-71 P01391 1-71 8043132 1LXG A:1-71 P01391 1-71 TP=1,CL=1000004,CF=2000373,SF=3000545,FA=4003278
8030914 1W6B A:1-73 P01382 1-73 8043293 1W6B A:1-73 P01382 1-73 TP=1,CL=1000004,CF=2000373,SF=3000545,FA=4003278
8032053 1FF4 A:1-65 P18328 22-86 8044431 1FF4 A:1-65 P18328 22-86 TP=1,CL=1000004,CF=2000373,SF=3000545,FA=4003278
8032118 1H0J A:1-60 P60301 22-81 8044496 1H0J A:1-60 P60301 22-81 TP=1,CL=1000004,CF=2000373,SF=3000545,FA=4003278
8059548 2JQP A:1-65 Q8AY51 22-86 8059549 2JQP A:1-65 Q8AY51 22-86 TP=1,CL=1000004,CF=2000373,SF=3000545,FA=4003278
8059550 2MJ0 A:101-165 P82935 22-86 8059551 2MJ0 A:101-165 P82935 22-86 TP=1,CL=1000004,CF=2000373,SF=3000545,FA=4003278
8059552 4ZQY A:1-65 C0HJT5 1-65 8059553 4ZQY A:1-65 C0HJT5 1-65 TP=1,CL=1000004,CF=2000373,SF=3000545,FA=4003278
8059554 4LFT B:1-72 P01396 1-72 8059555 4LFT B:1-72 P01396 1-72 TP=1,CL=1000004,CF=2000373,SF=3000545,FA=4003278
8059558 4IYE A:1-65 P85092 1-65 8059559 4IYE A:1-65 P85092 1-65 TP=1,CL=1000004,CF=2000373,SF=3000545,FA=4003278
```
